## Supplementary material for "RNA-mediated nucleosome depletion is required for elimination of transposon-derived DNA": MILORD.gff3 (part 2 of 106)

```
scaffold51_101_with_IES	MILORD	internal_eliminated_sequence	313899	313957	.	.	.	ID=MILORD.101.313899.313957;Name=MILORD.101.313899.313957;bounded_by_ta=TRUE;common_boundary=Both;end=313957;ies_id=IESPGM.PTET51.1.101.299821;ies_left_dist=0;ies_min_dist=0;ies_right_dist=0;junction_seq=atttaatgtacctaaTAtcagtagtaggaata;read_names=J00121:27:H3GGKBBXX:5:2114:17198:10581,J00121:27:H3GGKBBXX:5:1107:6218:28833,J00121:27:H3GGKBBXX:5:2209:22323:6589,J00121:27:H3GGKBBXX:5:2209:9516:48685,J00121:27:H3GGKBBXX:5:2108:28615:26248,J00121:27:H3GGKBBXX:5:1125:21613:3319,J00121:27:H3GGKBBXX:5:1204:25164:21430,J00121:27:H3GGKBBXX:5:1217:21542:22397,J00121:27:H3GGKBBXX:5:1117:27103:37906,J00121:27:H3GGKBBXX:5:2226:28118:36886,J00121:27:H3GGKBBXX:5:2214:22617:8682;sequence=TACACTAGAGTCTCTCTATATTAATACTAATAAGAATGATATCTCAATGAAATAAGCTG;start=313899;subtype=IES;support_ref=0;support_variant=11;type=IES;
scaffold51_101_with_IES	MILORD	internal_eliminated_sequence	314456	314483	.	.	.	ID=MILORD.101.314456.314483;Name=MILORD.101.314456.314483;bounded_by_ta=TRUE;common_boundary=Both;end=314483;ies_id=IESPGM.PTET51.1.101.300319;ies_left_dist=0;ies_min_dist=0;ies_right_dist=0;junction_seq=gcgaaaatgaacaggTAacttacaccagatgg;read_names=J00121:27:H3GGKBBXX:5:1120:3295:41493,J00121:27:H3GGKBBXX:5:1121:26768:16436,J00121:27:H3GGKBBXX:5:1222:9242:14449;sequence=TATAAATAATTCAATATCAAACCATCTA;start=314456;subtype=IES;support_ref=1;support_variant=3;type=IES;
scaffold51_101_with_IES	MILORD	internal_eliminated_sequence	314501	314575	.	.	.	ID=MILORD.101.314501.314575;Name=MILORD.101.314501.314575;bounded_by_ta=TRUE;common_boundary=Both;end=314575;ies_id=IESPGM.PTET51.1.101.300336;ies_left_dist=0;ies_min_dist=0;ies_right_dist=0;junction_seq=acttacaccagatggTAcaaaatcaacgatga;read_names=J00121:27:H3GGKBBXX:5:2219:23551:29255,J00121:27:H3GGKBBXX:5:1112:10967:46311,J00121:27:H3GGKBBXX:5:1207:15798:14168,J00121:27:H3GGKBBXX:5:2202:2432:34125;sequence=TATTGATAGTTTGATATTTCTACTAGAATTCTTCAGAAAACCTAGTATATATTGATATAGAACAGTTTATGACAA;start=314501;subtype=IES;support_ref=0;support_variant=4;type=IES;
scaffold51_101_with_IES	MILORD	internal_eliminated_sequence	315150	315198	.	.	.	ID=MILORD.101.315150.315198;Name=MILORD.101.315150.315198;bounded_by_ta=TRUE;common_boundary=Both;end=315198;ies_id=IESPGM.PTET51.1.101.300910;ies_left_dist=0;ies_min_dist=0;ies_right_dist=0;junction_seq=ggaatggttgtgaacTActaataaatgttatc;read_names=J00121:27:H3GGKBBXX:5:2219:20912:11636,J00121:27:H3GGKBBXX:5:2212:28087:35110,J00121:27:H3GGKBBXX:5:2126:18680:7591,J00121:27:H3GGKBBXX:5:2208:15869:47278,J00121:27:H3GGKBBXX:5:1211:13362:2070,J00121:27:H3GGKBBXX:5:1218:22536:8049,J00121:27:H3GGKBBXX:5:1101:8217:37537,J00121:27:H3GGKBBXX:5:2220:26240:32894,J00121:27:H3GGKBBXX:5:2211:5142:24683,J00121:27:H3GGKBBXX:5:2103:7994:47489,J00121:27:H3GGKBBXX:5:1108:29498:12867,J00121:27:H3GGKBBXX:5:1211:6715:43831,J00121:27:H3GGKBBXX:5:1103:8988:2650,J00121:27:H3GGKBBXX:5:1115:22536:44166,J00121:27:H3GGKBBXX:5:1227:31538:22837,J00121:27:H3GGKBBXX:5:1121:11546:39330,J00121:27:H3GGKBBXX:5:1216:23317:29976,J00121:27:H3GGKBBXX:5:1121:30239:18194,J00121:27:H3GGKBBXX:5:2206:9851:40719,J00121:27:H3GGKBBXX:5:1224:29112:8928,J00121:27:H3GGKBBXX:5:2210:10663:39383,J00121:27:H3GGKBBXX:5:2114:22293:14484,J00121:27:H3GGKBBXX:5:2116:15097:17702,J00121:27:H3GGKBBXX:5:2208:11799:34248,J00121:27:H3GGKBBXX:5:1106:14357:16735,J00121:27:H3GGKBBXX:5:1204:13210:31382,J00121:27:H3GGKBBXX:5:2214:6471:5218,J00121:27:H3GGKBBXX:5:2215:22211:43603,J00121:27:H3GGKBBXX:5:2208:9130:30222,J00121:27:H3GGKBBXX:5:1219:14499:21201,J00121:27:H3GGKBBXX:5:2226:8755:4075,J00121:27:H3GGKBBXX:5:1120:6096:21307,J00121:27:H3GGKBBXX:5:1208:21775:26459,J00121:27:H3GGKBBXX:5:1215:19481:30468,J00121:27:H3GGKBBXX:5:2212:20983:34582,J00121:27:H3GGKBBXX:5:2214:19106:7627,J00121:27:H3GGKBBXX:5:1208:8044:39699,J00121:27:H3GGKBBXX:5:2209:8826:34899,J00121:27:H3GGKBBXX:5:2109:8156:35040,J00121:27:H3GGKBBXX:5:2223:23094:7820,J00121:27:H3GGKBBXX:5:1126:15859:29993,J00121:27:H3GGKBBXX:5:2101:22140:29694,J00121:27:H3GGKBBXX:5:2112:30086:43216,J00121:27:H3GGKBBXX:5:2108:9922:7468,J00121:27:H3GGKBBXX:5:1127:3630:26810,J00121:27:H3GGKBBXX:5:2207:8988:26424,J00121:27:H3GGKBBXX:5:1209:13200:4989,J00121:27:H3GGKBBXX:5:1216:24221:37308,J00121:27:H3GGKBBXX:5:1115:12662:2334,J00121:27:H3GGKBBXX:5:2204:15026:14203;sequence=TATAGTTGAATCATTATTTAATGTACTTATTTTATGACAAAGCCATCCG;start=315150;subtype=IES;support_ref=2;support_variant=50;type=IES;
scaffold51_101_with_IES	MILORD	internal_eliminated_sequence	317544	317611	.	.	.	ID=MILORD.101.317544.317611;Name=MILORD.101.317544.317611;bounded_by_ta=TRUE;common_boundary=Both;end=317611;ies_id=IESPGM.PTET51.1.101.303255;ies_left_dist=0;ies_min_dist=0;ies_right_dist=0;junction_seq=tatgatacaatctgtTActtaattagtctcta;read_names=J00121:27:H3GGKBBXX:5:2201:22709:29659,J00121:27:H3GGKBBXX:5:2225:9110:23434,J00121:27:H3GGKBBXX:5:1111:18010:32947,J00121:27:H3GGKBBXX:5:2224:22800:24648,J00121:27:H3GGKBBXX:5:1106:4838:25632,J00121:27:H3GGKBBXX:5:1213:18020:24067,J00121:27:H3GGKBBXX:5:1104:12012:36903,J00121:27:H3GGKBBXX:5:2205:29904:13781,J00121:27:H3GGKBBXX:5:2115:10845:18036,J00121:27:H3GGKBBXX:5:2120:21978:4971,J00121:27:H3GGKBBXX:5:1214:25581:28129,J00121:27:H3GGKBBXX:5:2213:29772:10422,J00121:27:H3GGKBBXX:5:2224:22749:24489,J00121:27:H3GGKBBXX:5:1220:22323:41581,J00121:27:H3GGKBBXX:5:2202:6380:12480,J00121:27:H3GGKBBXX:5:1212:29548:13658,J00121:27:H3GGKBBXX:5:1124:18416:18036,J00121:27:H3GGKBBXX:5:1122:17634:46399,J00121:27:H3GGKBBXX:5:1203:15848:45449,J00121:27:H3GGKBBXX:5:1225:12530:38996,J00121:27:H3GGKBBXX:5:1110:9181:17649,J00121:27:H3GGKBBXX:5:2116:24860:1947,J00121:27:H3GGKBBXX:5:2124:5061:1367,J00121:27:H3GGKBBXX:5:2114:28929:1261,J00121:27:H3GGKBBXX:5:2126:30614:42513,J00121:27:H3GGKBBXX:5:2125:6664:17931,J00121:27:H3GGKBBXX:5:1208:8562:36552,J00121:27:H3GGKBBXX:5:2215:26301:40702,J00121:27:H3GGKBBXX:5:1216:4919:45010,J00121:27:H3GGKBBXX:5:1123:7324:44605,J00121:27:H3GGKBBXX:5:2224:11738:23311,J00121:27:H3GGKBBXX:5:2225:17604:10124,J00121:27:H3GGKBBXX:5:2110:27164:14203,J00121:27:H3GGKBBXX:5:2211:4066:13183,J00121:27:H3GGKBBXX:5:1212:21339:19513,J00121:27:H3GGKBBXX:5:2212:5315:19566,J00121:27:H3GGKBBXX:5:2202:16021:33475,J00121:27:H3GGKBBXX:5:2224:19847:30925,J00121:27:H3GGKBBXX:5:1206:27762:30187,J00121:27:H3GGKBBXX:5:1217:10632:13341,J00121:27:H3GGKBBXX:5:1206:28524:44271,J00121:27:H3GGKBBXX:5:2104:4898:27707,J00121:27:H3GGKBBXX:5:2204:12418:10950,J00121:27:H3GGKBBXX:5:2217:9912:33756,J00121:27:H3GGKBBXX:5:1121:14143:14572,J00121:27:H3GGKBBXX:5:1223:20253:19953,J00121:27:H3GGKBBXX:5:1228:4513:43181,J00121:27:H3GGKBBXX:5:1118:22293:47858,J00121:27:H3GGKBBXX:5:1202:5720:26142,J00121:27:H3GGKBBXX:5:1121:20121:45221,J00121:27:H3GGKBBXX:5:1124:30837:34565,J00121:27:H3GGKBBXX:5:1117:7699:34776,J00121:27:H3GGKBBXX:5:2215:23957:5939,J00121:27:H3GGKBBXX:5:1124:28625:12585,J00121:27:H3GGKBBXX:5:1226:4990:24525,J00121:27:H3GGKBBXX:5:1114:3914:29343,J00121:27:H3GGKBBXX:5:2128:16823:24032,J00121:27:H3GGKBBXX:5:2225:4878:45994,J00121:27:H3GGKBBXX:5:2106:27844:16260,J00121:27:H3GGKBBXX:5:1228:17107:24665,J00121:27:H3GGKBBXX:5:2213:21582:30591,J00121:27:H3GGKBBXX:5:2204:29132:42794,J00121:27:H3GGKBBXX:5:2219:4614:19126,J00121:27:H3GGKBBXX:5:2216:8745:37712;sequence=TACAGCCCAAGTATTTGATACTATCAATATATATTTGTTAATAAAATTAAGAGGATTTCATTTTAGTG;start=317544;subtype=IES;support_ref=4;support_variant=64;type=IES;
scaffold51_101_with_IES	MILORD	internal_eliminated_sequence	318341	318867	.	.	.	ID=MILORD.101.318341.318867;Name=MILORD.101.318341.318867;bounded_by_ta=TRUE;common_boundary=Both;end=318867;ies_id=IESPGM.PTET51.1.101.303984;ies_left_dist=0;ies_min_dist=0;ies_right_dist=0;junction_seq=cctgatcaaccataaTAcaaggccaatttatt;read_names=J00121:27:H3GGKBBXX:5:1102:16934:21061,J00121:27:H3GGKBBXX:5:2121:6340:15082,J00121:27:H3GGKBBXX:5:2220:5528:6185,J00121:27:H3GGKBBXX:5:1103:1874:16418,J00121:27:H3GGKBBXX:5:1208:25317:11319,J00121:27:H3GGKBBXX:5:1128:26951:17456,J00121:27:H3GGKBBXX:5:2116:18456:24331,J00121:27:H3GGKBBXX:5:1222:28940:24243,J00121:27:H3GGKBBXX:5:2217:23876:5587,J00121:27:H3GGKBBXX:5:1106:8298:2404,J00121:27:H3GGKBBXX:5:2118:21125:41686,J00121:27:H3GGKBBXX:5:1203:5264:9244,J00121:27:H3GGKBBXX:5:1213:26575:39734,J00121:27:H3GGKBBXX:5:2107:30807:30925,J00121:27:H3GGKBBXX:5:2104:16762:9614,J00121:27:H3GGKBBXX:5:1115:19532:41493,J00121:27:H3GGKBBXX:5:2119:5304:25668,J00121:27:H3GGKBBXX:5:1116:20435:47419,J00121:27:H3GGKBBXX:5:1212:30959:2844,J00121:27:H3GGKBBXX:5:2104:13027:8348,J00121:27:H3GGKBBXX:5:1201:11962:5130,J00121:27:H3GGKBBXX:5:1224:24505:36956,J00121:27:H3GGKBBXX:5:2209:28260:4602,J00121:27:H3GGKBBXX:5:2119:5233:39717,J00121:27:H3GGKBBXX:5:2101:14316:40051,J00121:27:H3GGKBBXX:5:1209:25205:46997,J00121:27:H3GGKBBXX:5:2216:14032:8682,J00121:27:H3GGKBBXX:5:1119:29904:33299,J00121:27:H3GGKBBXX:5:1109:15595:12163,J00121:27:H3GGKBBXX:5:1226:30066:16032,J00121:27:H3GGKBBXX:5:1201:8714:48702,J00121:27:H3GGKBBXX:5:2222:19289:23909,J00121:27:H3GGKBBXX:5:1219:26575:16840,J00121:27:H3GGKBBXX:5:2224:26819:27848,J00121:27:H3GGKBBXX:5:2210:16518:35356,J00121:27:H3GGKBBXX:5:1125:13930:13886,J00121:27:H3GGKBBXX:5:2119:11272:35831,J00121:27:H3GGKBBXX:5:1228:13788:13289,J00121:27:H3GGKBBXX:5:2102:11647:13377,J00121:27:H3GGKBBXX:5:2206:18193:9666,J00121:27:H3GGKBBXX:5:2219:15990:30644,J00121:27:H3GGKBBXX:5:1225:25459:34987,J00121:27:H3GGKBBXX:5:2126:8217:38345,J00121:27:H3GGKBBXX:5:1107:20963:44886,J00121:27:H3GGKBBXX:5:2125:21237:34143;sequence=TACAGCTCGATTAGAAAACTATTAGGCCCTACCCTGACTGGGCTGTGTTTGTTTTTCAGAATAATTTGATACGTTAATTTTGGATTTTAAATAAAAATTTGAGAAATTCTTCATTATATTTGAATGGTTACTACTTTAATAGGAATTTACAAATAACAATTTCTTTCTTGTCTAATTTATCAAACATTTGAAGTGATCCATAGCATTTCGTTAAGAAAATAAGAAAACCAAAATAATATGTTAGTTTTCTGAAGCATACCATGTGTTAATTTCCATTTATTAAAGATGGTTTAATTATCTATTTTTCATTATTTTAAGTAATTTAATGGCAGTGTTTGTTGTCAGAACTATAATCTCTGATCAAATTTAAAAGAAGATGTTTAGAAGTGAATGAGTTTATCTTAATAAATTGGTGCTGTATTAATTACAGAATCTAGAGAAGACCTAATGCTAGGGTATGATTTAATTATTTATATAATTCCAGAATTTAATAGAAAATACCGCTATTTAGTATTTCAATTAAGCTG;start=318341;subtype=IES;support_ref=4;support_variant=45;type=IES;
scaffold51_101_with_IES	MILORD	internal_eliminated_sequence	321202	321231	.	.	.	ID=MILORD.101.321202.321231;Name=MILORD.101.321202.321231;bounded_by_ta=TRUE;common_boundary=Both;end=321231;ies_id=IESPGM.PTET51.1.101.306318;ies_left_dist=0;ies_min_dist=0;ies_right_dist=0;junction_seq=tacattatagacatgTActcaaatatctccct;read_names=J00121:27:H3GGKBBXX:5:2206:4493:47612,J00121:27:H3GGKBBXX:5:2106:10033:12409,J00121:27:H3GGKBBXX:5:1121:25733:27830,J00121:27:H3GGKBBXX:5:2215:22861:39101,J00121:27:H3GGKBBXX:5:1117:19918:22960,J00121:27:H3GGKBBXX:5:2215:3194:7064,J00121:27:H3GGKBBXX:5:2201:21816:33527,J00121:27:H3GGKBBXX:5:2102:22435:9315,J00121:27:H3GGKBBXX:5:1103:25418:30415,J00121:27:H3GGKBBXX:5:2226:13880:12814,J00121:27:H3GGKBBXX:5:2224:31690:21272,J00121:27:H3GGKBBXX:5:1201:29305:18898,J00121:27:H3GGKBBXX:5:1217:3589:9297,J00121:27:H3GGKBBXX:5:2102:17229:13728,J00121:27:H3GGKBBXX:5:1213:11860:1683,J00121:27:H3GGKBBXX:5:1214:6644:19900,J00121:27:H3GGKBBXX:5:1221:26646:7504,J00121:27:H3GGKBBXX:5:1113:25093:27426,J00121:27:H3GGKBBXX:5:1124:22059:6835,J00121:27:H3GGKBBXX:5:2106:14407:35497,J00121:27:H3GGKBBXX:5:2215:8907:18441,J00121:27:H3GGKBBXX:5:2117:28321:19162,J00121:27:H3GGKBBXX:5:1128:22506:8770,J00121:27:H3GGKBBXX:5:1126:21582:26898,J00121:27:H3GGKBBXX:5:1102:12043:48772,J00121:27:H3GGKBBXX:5:2209:18944:17544,J00121:27:H3GGKBBXX:5:2108:23815:45537,J00121:27:H3GGKBBXX:5:1107:7608:25615,J00121:27:H3GGKBBXX:5:1124:10490:26424,J00121:27:H3GGKBBXX:5:1103:14590:36517,J00121:27:H3GGKBBXX:5:2101:11738:20603,J00121:27:H3GGKBBXX:5:2208:21115:16207,J00121:27:H3GGKBBXX:5:2205:9384:26371,J00121:27:H3GGKBBXX:5:1102:8085:13253,J00121:27:H3GGKBBXX:5:2209:11332:39031,J00121:27:H3GGKBBXX:5:2206:14326:19003,J00121:27:H3GGKBBXX:5:2208:16894:43427,J00121:27:H3GGKBBXX:5:2228:6603:20709,J00121:27:H3GGKBBXX:5:2211:27559:15487,J00121:27:H3GGKBBXX:5:2210:29680:32631,J00121:27:H3GGKBBXX:5:1120:4188:17051,J00121:27:H3GGKBBXX:5:1119:13098:43779,J00121:27:H3GGKBBXX:5:1219:26474:12831,J00121:27:H3GGKBBXX:5:1124:8207:37730,J00121:27:H3GGKBBXX:5:2120:18467:29976,J00121:27:H3GGKBBXX:5:2107:2098:26125,J00121:27:H3GGKBBXX:5:2205:9354:26353,J00121:27:H3GGKBBXX:5:2126:31243:36077,J00121:27:H3GGKBBXX:5:2201:4422:15065,J00121:27:H3GGKBBXX:5:2222:18101:36622,J00121:27:H3GGKBBXX:5:1105:23043:44447,J00121:27:H3GGKBBXX:5:1205:30584:12462,J00121:27:H3GGKBBXX:5:1210:14692:33387,J00121:27:H3GGKBBXX:5:1112:10145:15205,J00121:27:H3GGKBBXX:5:2214:22881:17649,J00121:27:H3GGKBBXX:5:1105:22364:36446,J00121:27:H3GGKBBXX:5:2205:9607:47471,J00121:27:H3GGKBBXX:5:1203:28067:27514,J00121:27:H3GGKBBXX:5:1127:31812:39629;sequence=TATAATAAATTAATTCTTCATCGTACACTA;start=321202;subtype=IES;support_ref=0;support_variant=59;type=IES;
scaffold51_101_with_IES	MILORD	internal_eliminated_sequence	321504	321530	.	.	.	ID=MILORD.101.321504.321530;Name=MILORD.101.321504.321530;bounded_by_ta=TRUE;common_boundary=Both;end=321530;ies_id=IESPGM.PTET51.1.101.306590;ies_left_dist=0;ies_min_dist=0;ies_right_dist=0;junction_seq=ctaagcgtattcactTAccaataaagattttt;read_names=J00121:27:H3GGKBBXX:5:2123:14174:2879,J00121:27:H3GGKBBXX:5:1223:10125:7890,J00121:27:H3GGKBBXX:5:1122:16498:39611,J00121:27:H3GGKBBXX:5:2211:19218:9438,J00121:27:H3GGKBBXX:5:1128:10379:37027,J00121:27:H3GGKBBXX:5:2117:25875:27408,J00121:27:H3GGKBBXX:5:1205:8065:34530,J00121:27:H3GGKBBXX:5:1123:11008:43146,J00121:27:H3GGKBBXX:5:1102:16701:42390,J00121:27:H3GGKBBXX:5:2104:4645:26705,J00121:27:H3GGKBBXX:5:2125:23916:6114,J00121:27:H3GGKBBXX:5:2109:1479:35040,J00121:27:H3GGKBBXX:5:1102:22577:12198,J00121:27:H3GGKBBXX:5:1216:6126:40983,J00121:27:H3GGKBBXX:5:2219:21785:39559,J00121:27:H3GGKBBXX:5:1117:26910:18581,J00121:27:H3GGKBBXX:5:1205:25530:36306;sequence=TATAGAATCATGAAACCTCTGTTTCTA;start=321504;subtype=IES;support_ref=24;support_variant=17;type=IES;
scaffold51_101_with_IES	MILORD	internal_eliminated_sequence	321504	321528	.	.	.	ID=MILORD.101.321504.321528;Name=MILORD.101.321504.321528;bounded_by_ta=TRUE;common_boundary=LEFT;end=321528;ies_id=IESPGM.PTET51.1.101.306590;ies_left_dist=0;ies_min_dist=0;ies_right_dist=2;junction_seq=ctaagcgtattcactTAtaccaataaagattt;read_names=J00121:27:H3GGKBBXX:5:2213:13727:43884;sequence=TATAGAATCATGAAACCTCTGTTTC;start=321504;subtype=PARTIAL_INTERNAL;support_ref=8;support_variant=1;type=ALTERNATIVE;
scaffold51_101_with_IES	MILORD	internal_eliminated_sequence	321640	321725	.	.	.	ID=MILORD.101.321640.321725;Name=MILORD.101.321640.321725;bounded_by_ta=TRUE;common_boundary=Both;end=321725;ies_id=IESPGM.PTET51.1.101.306699;ies_left_dist=0;ies_min_dist=0;ies_right_dist=0;junction_seq=gttggtgattaaatgTActtttctatttggcc;read_names=J00121:27:H3GGKBBXX:5:1114:29224:17948,J00121:27:H3GGKBBXX:5:1111:18883:25457,J00121:27:H3GGKBBXX:5:1121:9343:34284,J00121:27:H3GGKBBXX:5:1115:29995:17491,J00121:27:H3GGKBBXX:5:1205:26697:2527,J00121:27:H3GGKBBXX:5:2125:4472:22221,J00121:27:H3GGKBBXX:5:1221:8998:17544,J00121:27:H3GGKBBXX:5:1216:5558:18019,J00121:27:H3GGKBBXX:5:1114:7202:15311,J00121:27:H3GGKBBXX:5:2216:30482:44711,J00121:27:H3GGKBBXX:5:1121:24525:10159,J00121:27:H3GGKBBXX:5:2208:27925:28498,J00121:27:H3GGKBBXX:5:1220:26991:30222,J00121:27:H3GGKBBXX:5:2222:27042:13605,J00121:27:H3GGKBBXX:5:1216:5416:18159,J00121:27:H3GGKBBXX:5:2101:13261:9280,J00121:27:H3GGKBBXX:5:1120:24667:9420,J00121:27:H3GGKBBXX:5:2213:23784:25404,J00121:27:H3GGKBBXX:5:1217:3813:40737,J00121:27:H3GGKBBXX:5:2108:18477:45678,J00121:27:H3GGKBBXX:5:1108:25631:20586,J00121:27:H3GGKBBXX:5:1202:29599:3653,J00121:27:H3GGKBBXX:5:1219:24079:23909,J00121:27:H3GGKBBXX:5:1119:23013:27232;sequence=TATTGTCTAATTAATTAAAGAAAATTGATTATAGATTTTAAATACAAGACAATATATTTAATAATAGATTTTGATTTAGTAGACAA;start=321640;subtype=IES;support_ref=2;support_variant=24;type=IES;
scaffold51_101_with_IES	MILORD	internal_eliminated_sequence	324231	324390	.	.	.	ID=MILORD.101.324231.324390;Name=MILORD.101.324231.324390;bounded_by_ta=TRUE;common_boundary=Both;end=324390;ies_id=IESPGM.PTET51.1.101.309204;ies_left_dist=0;ies_min_dist=0;ies_right_dist=0;junction_seq=ctatttaataataacTAcaacaagtaattcat;read_names=J00121:27:H3GGKBBXX:5:1128:26981:9702,J00121:27:H3GGKBBXX:5:1204:25510:34160,J00121:27:H3GGKBBXX:5:1126:29447:36692,J00121:27:H3GGKBBXX:5:2113:20192:44148,J00121:27:H3GGKBBXX:5:1101:5832:19830,J00121:27:H3GGKBBXX:5:2102:24261:30591,J00121:27:H3GGKBBXX:5:2202:2554:6765,J00121:27:H3GGKBBXX:5:1210:27641:7468,J00121:27:H3GGKBBXX:5:2110:5233:19847,J00121:27:H3GGKBBXX:5:2120:22171:16559,J00121:27:H3GGKBBXX:5:1123:18507:12462,J00121:27:H3GGKBBXX:5:1226:25073:31294,J00121:27:H3GGKBBXX:5:2220:25824:47225,J00121:27:H3GGKBBXX:5:1227:26058:44886,J00121:27:H3GGKBBXX:5:2211:13524:22749,J00121:27:H3GGKBBXX:5:1228:16975:5059,J00121:27:H3GGKBBXX:5:1121:30005:42372,J00121:27:H3GGKBBXX:5:1113:6745:19408,J00121:27:H3GGKBBXX:5:2110:25712:15311,J00121:27:H3GGKBBXX:5:1209:28574:25263,J00121:27:H3GGKBBXX:5:2224:21633:26037,J00121:27:H3GGKBBXX:5:2103:28239:2316,J00121:27:H3GGKBBXX:5:1224:27559:29589,J00121:27:H3GGKBBXX:5:1106:13667:45818,J00121:27:H3GGKBBXX:5:1214:28929:3793,J00121:27:H3GGKBBXX:5:1212:5599:27795,J00121:27:H3GGKBBXX:5:1222:23287:31083,J00121:27:H3GGKBBXX:5:2227:29477:31294,J00121:27:H3GGKBBXX:5:2110:31142:13570,J00121:27:H3GGKBBXX:5:2120:25662:41634,J00121:27:H3GGKBBXX:5:2119:29051:45713,J00121:27:H3GGKBBXX:5:2205:1915:35690,J00121:27:H3GGKBBXX:5:2111:12987:16014,J00121:27:H3GGKBBXX:5:1124:13646:48772,J00121:27:H3GGKBBXX:5:2222:7456:29290,J00121:27:H3GGKBBXX:5:1219:25276:22995,J00121:27:H3GGKBBXX:5:1224:18517:43744,J00121:27:H3GGKBBXX:5:2113:21988:10932,J00121:27:H3GGKBBXX:5:1224:4909:26599,J00121:27:H3GGKBBXX:5:1203:13119:14906,J00121:27:H3GGKBBXX:5:2119:17878:44113,J00121:27:H3GGKBBXX:5:2218:21207:23364,J00121:27:H3GGKBBXX:5:2121:12560:1842,J00121:27:H3GGKBBXX:5:1123:7912:4198,J00121:27:H3GGKBBXX:5:2102:18071:9561,J00121:27:H3GGKBBXX:5:2125:8704:22872,J00121:27:H3GGKBBXX:5:2227:30939:43357,J00121:27:H3GGKBBXX:5:2104:17574:46328,J00121:27:H3GGKBBXX:5:2115:17523:41387,J00121:27:H3GGKBBXX:5:1206:9607:16172,J00121:27:H3GGKBBXX:5:2218:21633:41510,J00121:27:H3GGKBBXX:5:2108:22526:18230,J00121:27:H3GGKBBXX:5:1226:7436:42302,J00121:27:H3GGKBBXX:5:2205:24728:25210,J00121:27:H3GGKBBXX:5:1116:6025:45871,J00121:27:H3GGKBBXX:5:2226:17482:13429,J00121:27:H3GGKBBXX:5:1120:9283:18423,J00121:27:H3GGKBBXX:5:1103:23429:2211,J00121:27:H3GGKBBXX:5:1116:5994:45818,J00121:27:H3GGKBBXX:5:2222:28828:21025;sequence=TACAGATGATTAGATAAGAAAATTATTGACTGAATTTAAGACTTAAGCATAATCACATACTAATTGAAATATCGCCGCCAAGGGTTAGTAAGAAGTAAAATTTTAAAATATTTAAATTATTGTTTTATAATATCTTAAAAAAATTCATGTATTTTGACTG;start=324231;subtype=IES;support_ref=8;support_variant=60;type=IES;
scaffold51_102_with_IES	MILORD	internal_eliminated_sequence	1103	1146	.	.	.	ID=MILORD.102.1103.1146;Name=MILORD.102.1103.1146;bounded_by_ta=TRUE;common_boundary=None;end=1146;ies_id=IESPGM.PTET51.1.102.7637;ies_left_dist=6534;ies_min_dist=6518;ies_right_dist=6518;junction_seq=agcccgaccttttacTAagatattctgacatc;read_names=J00121:27:H3GGKBBXX:5:2219:23196:42390,J00121:27:H3GGKBBXX:5:2217:21785:28235;sequence=TACAGTTCACCATGTAATCGAAATACTTATTGTAGAAAAGGGTA;start=1103;subtype=MAC;support_ref=82;support_variant=2;type=CRYPTIC;
scaffold51_102_with_IES	MILORD	internal_eliminated_sequence	6397	6558	.	.	.	ID=MILORD.102.6397.6558;Name=MILORD.102.6397.6558;bounded_by_ta=TRUE;common_boundary=None;end=6558;ies_id=IESPGM.PTET51.1.102.7637;ies_left_dist=1240;ies_min_dist=1106;ies_right_dist=1106;junction_seq=atacttcttggagcaTAtgatgtggttgaata;read_names=J00121:27:H3GGKBBXX:5:2211:24170:17878,J00121:27:H3GGKBBXX:5:1210:13271:31136,J00121:27:H3GGKBBXX:5:1225:16183:29395,J00121:27:H3GGKBBXX:5:1124:24150:5745,J00121:27:H3GGKBBXX:5:1210:30239:42425,J00121:27:H3GGKBBXX:5:2226:20638:11688,J00121:27:H3GGKBBXX:5:2102:10500:28586,J00121:27:H3GGKBBXX:5:2212:24606:25492,J00121:27:H3GGKBBXX:5:1224:16376:7504,J00121:27:H3GGKBBXX:5:2225:18101:15276,J00121:27:H3GGKBBXX:5:2119:12012:31628,J00121:27:H3GGKBBXX:5:2115:7710:11548,J00121:27:H3GGKBBXX:5:2207:31994:31681,J00121:27:H3GGKBBXX:5:2220:24160:4954,J00121:27:H3GGKBBXX:5:1110:29538:17438,J00121:27:H3GGKBBXX:5:1111:7425:9156;sequence=TATGATGTGGTTGAATAAATGCATTACGATCCAAACTTNNNNNNNNNNNNNNNNNNNNNNNNNNNNNNNNNNNNNNNNNNNNNNNNNNNNNNNNNNNNNNNNNNNNNNNNNNNNNNNNNNNNNNNNNNNNNNNNNNNNNNNNNNNNNNNNNNNNNTGGAGCA;start=6397;subtype=MAC;support_ref=38;support_variant=16;type=CRYPTIC;
scaffold51_102_with_IES	MILORD	internal_eliminated_sequence	7089	15439	.	.	.	ID=MILORD.102.7089.15439;Name=MILORD.102.7089.15439;bounded_by_ta=TRUE;common_boundary=None;end=15439;ies_id=IESPGM.PTET51.1.102.7637;ies_left_dist=548;ies_min_dist=548;ies_right_dist=-7775;junction_seq=agtttaattttaatcTAtaataattcattgaa;read_names=J00121:27:H3GGKBBXX:5:2122:5274:32437;sequence=TATATTTAACTCTAAAGCATATTATTGATATTTATAATTATGTTCAAACTATCCAATCTTGAGATATTTTAATGTTTAAAACTTATTATAGTGATACTATTTTTTAAATTACTGAGTTATTACATTATTTATAATAGAGCAAAGTTGAAATTGTGATTAAAATAAATTAACAAATTTAATTATAAACTAAATTTAGAATGTTCTTGGTAATTTATTTTATGCTTCTCTTTTGAGTTTGAAATATCTAAATTTAAATTTTTAGATCTAAGCTAAATATTGAATCACCTATAATTAGCTTTAATTTATATTCATCTCAATGGAAACTCTCTATATAAACAAATTAACGAATTTTCAAAAATATAATTATTTTATGCAACATTAGTGTTTGATATAATTCTTCATTATAACAGAGGTGCTAGGAATGGCTTGTAACTTTTCCCCTTTTTATTTTAAGTAGCTTGTGTTATAAAAACAAAAGGAATTTCATGTAATTATAATATCAAATAGGCTAATTCAATTACTTTGAAATGCATGTGTCGAAACAAGGGTATAGCATTAATGATTATATCAGTTTTATACAGACTTAGGATGCATTTCTAATTTAAATTAATAAGCTTGTATGCAATAATAAAGAAATATATAATTAACTTAAAGGTTTTGGAATAAAAATGGCAAATAGGTGAAATGTAAGCTCAATATTAAAATAGGTTTTTTCAGAAAAAGGTTCATTGATGCAAACTAATTTCATTTAAAGAATTTGGATTGTGATTCAAACTTTTCTATTTATGCTTGTGTTAGTGTATATGGAAAAAATTGTGTTTGGACCAATAAGGGTCTGTGTTACAAATAGCAGTGAGATTATAAAGGGTGCTTAGATCCAAGATTTATAATTTATATTTTAATAAATACGTGATAGGTTTTATTAACGGTTATTAAAATGGATATTTTTATTAGACAGTAATGTAAGTTAGACATTAAAAGTATTATTTGATTGACATTAAATGAGAAGTTATGCAATCGAATGTATCAGATTAACAGCTTTAATAGTTTACTTGTGATACTCCTGGGCTTAATAAGGATGCTTGCGTTGCTATACAAACAAAAGGATAAAGATGTAATTAAAACAATATATTAGACATTATTATAAATAACATATTGAATAAATGAGATTGTTTTTTTTATCTGCAAAGACTTTTAAATAGAAGATGAAATAAGCCGCTTAATCTAATTAGATAAGGAAGCATGCCTTAGTATTTCCAATCCAGCATTATTATGTGTTTGGAATAATCTTGTTTGTGAAAACAATTTTGAAATTTAAAACAATTTAAACCCCAGTCATTAATGTTTATCCCCAAATTCAAATTTAAGCAGGCATGCTCAACAAAAGGACTTAATGAAACTGGTTGCTCAAGAATTAAAAATGTATTTATAGAGTTAATTCTAAGCAATTTTATAGTGTTTTTATGATAAACAAGAAATAATACAATGTTTCATTAATATTGAACCAAAAATAATTATTTAGGTACAGTTAAACCTAAATTGGTTGATTTTTATTTATATAAGCAGGGATGGTTGCTCGGAATTTGAAGAAGTTCAATTAAATAAGCCATAAAGCCAATGTTTATGCAGCATTCTTATGAATTATTCGGCCTAATAAAGATCCAACATTGCTAACAAAGCAAGTAGATCCCTCAGAGCAGTCAAAGTTTTCTACAATTTTAAAAAATACAAATGCTCATCGATGAATCAACATTCATGTTTGATTATGATTGGTCTCCTACTTAGCAATTTTTTTGGACGGATTTGTGTTTACGGGCAATTCTTGATTTTATATTCTAATATTTATCTATTACTGTACATAGATTAATCTTAGCGACTATTCTAAATTTACTGTTGGGGACGGAATTAAAATAATCAATAAAATGGATGCTAAGCAATTAAGAAGATTAAAATAAAAACGTTTATCACTAATACTCTAAATTTGTTTTAGGCAATACTTGATTTCCATATGCTGTTGTATTTGTTAATTATGAAACTGAAGGAATTAACTCCAATGTTGGTTTGGGACAATCTACTTTTTATTGTAAATGGGACAAATTAATTTATAATGTGTCCCCATTGATTACTTATCATTATACTCTTTCAATGAATATCAAAATAAGAAAGCTTGTATTAGCAATCCTTATCCCAGCGTGACTTCCTTACATCTACTGATAAATGTATATCTAGCCCTCAAGATATAAATTGTTCAGATTTTAACGTAGGTTAACCTTATTAGGGATTTTTGAATTAAAAGCCTGTTAAAACGTCAATGAAGGTGGGTAAATTTGTGAATATATACCTGATACAAACAAATGCCAAACTCTAAATAAAGCTCAATAGCAAAATTGTGAATTATCTGATATTAATTCAAATGGGTGCTATTATATTACGGTTCTTGCTATTCTTAATGAATATTATTAAAAGAAATGGGATAAAATTTAAAATATACACTTTAACCATAATACTCATTGTAGATGGGATCCCATAAATTTGAATTGCTATGAAAAAGGTAGATGCCGTATACAATTTATAATGCAATTTGAAAATTAATAAATAATTATGTTTATCTTAATTTTTTGAATGGTCAATTTCTGATATGAAATGCTCATAAGTTGAATAACTGGGGATCTTTAAAAGTGACACCTATTATGCATAAGGCTGTACGAACTTAAAAGGGAAATGCATATTATCTTAAATCTGCTAATAACAACGCTATAATCTAATGTAATTTTTAACTACTTTTGATAATAAATGCACAGATTATATAATGAATAAACAGGCTTGTTTATTAAACATTAGAGGGCATAAATGTTTCTTCGATCCAAATCAATATCCAGAGAACAAATGCTAAGAATACAAAGAAGAATAAATAGTTTGTTCCTCCTTAACCTAAATTAATATAGAAATATGCATGAATTATTACTACATAATGTTTCTTTAAAGAATCTTCCTTAGGCTGTAAATCGACTAAGGTTTACCATGCTTATGGTTAAATGGTGCTTGTTAACTCTTTTAAGCAGTTTCACCTGATACTTGTTCGAAGGCTGGAGATTAAAGATCTAAAAATGTTTGTCTAAGTATTTCAGGAAAGGATAATTTTGTCAACATCAAGATTTTAATTCTTCAACACAAAGGAAATTATAAGGCTGAAAATTGTCTAAACAATATAAATAAATTATAGTGCAATTTCTTAATAAACCAGTTCTTGCACACATAAAATACTGTTCAAAAAGAATTTTAATAAGTCTGGATATCTTTTAGATCATATAAAAATTTGAAACTCCCAACACTTATGATTGCAATATAGCTTTTAGTTATAAATCATGCTTACCAATTACAAAATATGTTCAACTAAATAATTATAATACTATCTAATTAATTTCTATGTTATCTTAATAAGTAAATAATTTATTTCCAATGCACTATCAAATATTTCAAAGATTATATTAGTAATATAAATCTTTTAGAATTTGGATCTTAAGATCTCAAATTTCAAGAATGTTTTGGTTCAAACTCAATTCTTCAAATTTACAATTAAAATAATTTTATTGGATAAGGTAAACCGCATCTCAGAATAATTTACATCTTTACCTATTTTAGCAATCTCTATTTTGATGCACTAATAACTCTAGCTTAATGTTGCAATGGCGAGGTTAATTCCTTCTTCAAGTAAGTTATTTCCTTATGATCTAATTTTTCAAATAAATAAGGAAGATTCTAGCTTATTCAACTCTGTTTTCTTTCTAACCAAAGTAAAAATATTGCCAAATTATTCTTCTGCCTTTTGTCATTAAGTTCATTAGGTTAATTACAACCTGTAGGAAATAATAGAAAGTATATTTTTTTAATACTACTTTTGCAATGAGGCGAAAATTGAGATTGTATATTCTAATTCTTTTGGTTCACTGTGCTTGGTATTCATGATTTTAATGATATTAAATTTTTTCCATTACCAATAATTGATCAAATCATTCAAATCAATAATCTATTATTATTAAGTAAAAAATTCGACTTATGCATGACTCATTATTCATTTATCGAAATCCATATAGAAAAATGTTCAATTGATTTCCAATATTCTTGGTTACTTCGAAAATAAATTAACTCCAAATTTATACAAGTCTGCTTTACTAATTATATAAATAATATACGTCATAAAATAATAGAAATTTATTATTAAAAAAAATGGATGGCTCTTGTGAATAGAAAGAGGATCTTGAAGAACTATTCATCTAAGTTAAAAATGTAGATGAAAAAATCTTTAGTGCCTTAGTTGAAATGTTTAGACAAGAGGATATTTAAGAGTATCTTTCAGATGATCAATAGAAAAATCACGGCGATTAATATTTTTTATAGGGTTTGAATTTAACATAAATAGAAAGAGAATAGTAGTTGAACAATTTCAAAAATAGCTTTCAAAAAGTTTTTAATGTGATTTAAAAAATAAAAAGTCACGACTTTAACAAAAATGACTATTCCAATTAAGAAAATTTTGAATGTAGATAAAATCTAATTAAAAAAATAAATGATGATAAGTAGATCATAGAACTTTTGAAACTTTTAGTTTAACTTACAGCCAAAGATGAAAAATTAATATAATGTGGATCAAATTCGCTAAACTTATTAGTTGAGATGAAGGTGGATCTGGTTAAATAATCACTTGAAAAAATAAGAATTAGGAATACATCTCTAATCGGAGGAAGCTTCGTCAGATGCAATTTGAGTGAATCTGAATTCGAGAATGTAGATATAAGTGGGGTGAATTTAAATGGAGCATTATTATACAATTGCAAATGGAAAAACATGAAAATACATGAATTAAATAAATTAGATGGTCATAGTCAATAAGTCTTATCAGTATGTTTTTCACCTGATGGTAATACTTTGGTCTCCGGTAGTTAAGATAATTCAATCCGATTATGGAATGTTAAGACAGGAGAATAAAAATCCAAATTGGATGGTCATACTAATAATGTTAATACAGTATGTTTCTCTCCTGATGGTAGTATAGTATCATCAGGGAGTGATGATCAATCTATCCGTTTATGGGATATTAAGTCAGGGCTATAAATATTTAGATTGTATGGTCATAGAGATAGGGTCATATCAATATGTTTTTCTTCTGATGGTCGTACATTAGCGTCTAGTAGTCATGACAGAACTGTCTGTTTATGGGATGTTAAAACAAGAAAAAAAAAACTAATATTAGAAGGGCATAGTGATAGTGTACTCGCAGTAAGCTTTTCTCCTGATGGTACTATTTTAGCAACTGGTAGTGAAGATTTCTCCATTTGTTTATGGGAAGTCATGACAGGACTATAAAAGTCAATATTAATAGGTCATGATTATGCTGTCTATTCGGTATGCTTCTCCCCTGATGGAACGACAATAGCTTCTGGCAGTTAAGATAATTCGATCTGTTTATGGGATGTTAAGACAGGACAATAAAAATCCAAATTGAATGGTCATGATCGTATTGTCGGTACTGTTTGCTTTTCTCCTGATGGTAGTATATTAGCATCTGGTAGCGATGATAGGTTAATCTGTTTATGGGATGTTTAAACAGGAGAGTAAAAATCAAAATTAGTAGGCCATGGTAATTGTGTAAGTTCAGCATGTTTTTCTCCTAATGGTACTATATTAGCATCTGGCAGTTATGATAATTCTATTATATTATGGGATGTTAAGATAGGATTATAAAAACACAATTTAGATGGTCCAAATGATGCAGTTCTATCTGTATGCTTCTCTCCTGATGCTACTTCATTAGCATCTGGTTGTTCAGATAGCTCTATCCATTTGTGGGATGCTAAAACAGGACGATAAAAATTAAAATTGAATGGTCATAATAATGTAGTAATGTCAGTATGCTTTTCTCCTGATGGCTAGACTTTAGCATCTGGCGGTGGTGATAACTCTATTCGTTTATGGGATGTTAAGAGTGGATAATAAATATCTAAATTAGATGGTCATAGCGAATGGATTCAATCAGTGCGCTTCTCCCCTGACGGTACTTTATTAGCATCAAGTAGTAATGATTTCTCTATCCTTTTATGGGATGTTAAGACAGGATAATAATATTCTTAATTATACGGTCATTAATAATGGGTTCAAACAATATGTTTTTCTCCTGATGGTACCACATTAGCATCTTGTAGTGGAGATAAATCCATCCGTTTATGGAATGTTAAGACAGGAAAATAAAAATCCAAATTATATGGTCATAGTAGTTTTGTATAAACCATATGCTTCTCTTTTGATGGTACAACATTAGCATCTGGTGGTAATGATAACGCTGTCTTCTTATGGGATGTGAAAACTGAGCAATTAATATACGATTTGATTGGTCATAATCGAGGAATCCTATCAGTATGCTTCTCTCCATATAATACTTTATTGGTATCTGGGGGTTAAGATAACTTTATTTTATTATGGGATGTTAAGACAGGGCAATAAATATCCAAATTAGAATACCATAAAAGTACAGTCTATTAATTATGCTTTTCGCCTGATGGTACGACATTAGCATCATGTAGCCATGATAAATCAATCAGGTTATATGATGTTGAGAAAGTGTTAAAATAACCAAAGTTCCATGGTCATAGTAGTGGAATATTATCAATATGCTTCTCACCCGATAGTGCTACAATAGCATCTGGCAGTGATGATAAGTCTATCCGTTTATGGGATGTTAGGACAGGATAATAAAAATTAAAGTTTGATGGTCATAGTAGAGGAGTCTTATCTTTATGCTTTTCTCCTAAAGATAATATATTAGCTTCAGGTGGTAGAGATATGTCGATCTGTTTATGGGATGTTAAAACACAACAATTAAAGTACAAACTGGATGGTCATACTAATTCAGTTTGGTCAGTATGCTTTTCTCCTGATGGAACTGCATTAGCATCTGGTAGTGTTGACAACTCTATCCGTTTATGGAATCTTAAAATACGACAATTAAAATTCAAATTGGATGGTCATACTGATTCAGTATGGTAAGTATGTTTTTCTCCAGATGGTACTACAATAGCGTCTAGTAGCAAAGATAAATCTATCCGATTATGGAATGTTAAGACAGGATAATAAAAATTCAAATTAAATGGTCATAGTAATTGTGTAAATTCAGTATGCTTCTCTCCTGATGGTATTACATTAGCATCTGGTAGTGCGGATAATTCTATCCGTTTATGGAATGTTAGGACAGGACAACAAAAATAAATGTTAAATGGTCATAGTAATTAAATCAATTCAGTATGCTTTTCACCTGATGGTTCTACATTAGCATCTGGTAGTTCAGATAATTCTATTGTTTTATGGAATGTTTAGACAGGACAATAACAATCATAATTAAACGGTCATAGTGATTGTATCAATTCAATATGCTTCTCTTCAAATGGTACTACAATAGCATCTTGTAGTGATGATAAATCCATCCGTTTATGGAACTTTCAAACAAGAAGTGAAATAAAATCCTCTGATAATATATATAAAGATATTCAAGGATATATCAAAACTCCGCTTTTTTAATACAATCATTTCCTAGAAAAAGGTATTCTTATTTATTTTTTAATATTTTAGTAAATACTAATATCCCTATTCTACTGATATCTCAAACTCTAATATTTCAAATCCAAAGTGCTTTGATTTTATAAGGAGAATTTTCTAATTATTTGGGTTTAGATCTCCTATCATTATTCAAATCCAAAGGGAGTTATATTTTAGATAATTAAATAGAATTAAATAAAACTAATAATTGAATATGATAAATTATTGTTCACAATTTTAGTGCTTGGTCTTTTTTCTAAGCTTTTTATTCTAAAAATTTCACTTATAATTTTCCAAAATTAGAGCCAAATTGTTTTATTAACTCATTTTAAATTTATTTCTTCTCTTAGAATATTTCGAAAATGTATAAAATCAACCAATATAAATACATATATTGTAAATAGGTTATTGAGTAATTTATAAATACACTTCAAAATTTTAAAATTAGACAAGATATGCATTTAAATCTAATAAAATTATAAAAACATTAATGAAATTCTCAAAAAAATAGTAAGAAATTGTTAAATATGTAAGCAAATTAAACTAATTAAAAAAATCAATTTTAATTTCTAAATCAAAGAAATTTGTAAATATAATCAAACAAAAAATTTGAATACATTGAACCCTAAAATTCTCAAGAGGGTAAGAATATAAACCATTGCTATCTATTGACTTTGATATTTTAATCACTAACTAGATTATGAATTGTTTTTTTGATCATTTTTCAGAGGAACAAAAAATAGAATCCATATTTAATAATCAAA;start=7089;subtype=EXTERNAL;support_ref=102;support_variant=1;type=ALTERNATIVE;
scaffold51_102_with_IES	MILORD	internal_eliminated_sequence	7637	7662	.	.	.	ID=MILORD.102.7637.7662;Name=MILORD.102.7637.7662;bounded_by_ta=TRUE;common_boundary=LEFT;end=7662;ies_id=IESPGM.PTET51.1.102.7637;ies_left_dist=0;ies_min_dist=0;ies_right_dist=2;junction_seq=gtgtcgaaacaagggTAtacagacttaggatg;read_names=J00121:27:H3GGKBBXX:5:2224:11840:31470;sequence=TATAGCATTAATGATTATATCAGTTT;start=7637;subtype=PARTIAL_INTERNAL;support_ref=3;support_variant=1;type=ALTERNATIVE;
scaffold51_102_with_IES	MILORD	internal_eliminated_sequence	7637	7664	.	.	.	ID=MILORD.102.7637.7664;Name=MILORD.102.7637.7664;bounded_by_ta=TRUE;common_boundary=Both;end=7664;ies_id=IESPGM.PTET51.1.102.7637;ies_left_dist=0;ies_min_dist=0;ies_right_dist=0;junction_seq=gtgtcgaaacaagggTAcagacttaggatgca;read_names=J00121:27:H3GGKBBXX:5:1221:22191:3547,J00121:27:H3GGKBBXX:5:2203:23764:36622,J00121:27:H3GGKBBXX:5:2115:17513:22274,J00121:27:H3GGKBBXX:5:1102:28696:28393,J00121:27:H3GGKBBXX:5:2201:16731:33580,J00121:27:H3GGKBBXX:5:2203:4361:5253,J00121:27:H3GGKBBXX:5:2222:5467:38433,J00121:27:H3GGKBBXX:5:2226:14702:42759,J00121:27:H3GGKBBXX:5:2227:4239:37220,J00121:27:H3GGKBBXX:5:2214:17959:23470,J00121:27:H3GGKBBXX:5:1210:6512:35040,J00121:27:H3GGKBBXX:5:2227:16254:34160,J00121:27:H3GGKBBXX:5:2218:18913:11935,J00121:27:H3GGKBBXX:5:2207:11667:46715,J00121:27:H3GGKBBXX:5:1224:5386:35761,J00121:27:H3GGKBBXX:5:1120:15747:44218,J00121:27:H3GGKBBXX:5:2210:4300:13060,J00121:27:H3GGKBBXX:5:2109:25215:45396,J00121:27:H3GGKBBXX:5:1119:17503:41739,J00121:27:H3GGKBBXX:5:2213:13271:5112,J00121:27:H3GGKBBXX:5:1125:25986:5692,J00121:27:H3GGKBBXX:5:2218:19258:27162,J00121:27:H3GGKBBXX:5:2212:2493:14115,J00121:27:H3GGKBBXX:5:2106:25083:47876,J00121:27:H3GGKBBXX:5:2125:24434:47981,J00121:27:H3GGKBBXX:5:2221:27407:24401,J00121:27:H3GGKBBXX:5:2122:28270:28920,J00121:27:H3GGKBBXX:5:1222:22404:15627,J00121:27:H3GGKBBXX:5:1107:28047:3846,J00121:27:H3GGKBBXX:5:1225:23642:19988,J00121:27:H3GGKBBXX:5:1219:14346:9192,J00121:27:H3GGKBBXX:5:1212:18832:19882,J00121:27:H3GGKBBXX:5:2217:25773:8312,J00121:27:H3GGKBBXX:5:2110:23317:30890,J00121:27:H3GGKBBXX:5:1107:11058:8734,J00121:27:H3GGKBBXX:5:2101:4807:26916,J00121:27:H3GGKBBXX:5:1111:13129:20164,J00121:27:H3GGKBBXX:5:2227:20638:37607,J00121:27:H3GGKBBXX:5:2109:15371:30204,J00121:27:H3GGKBBXX:5:1108:14519:9174,J00121:27:H3GGKBBXX:5:1210:26260:26740,J00121:27:H3GGKBBXX:5:1127:20628:29993;sequence=TATAGCATTAATGATTATATCAGTTTTA;start=7637;subtype=IES;support_ref=9;support_variant=42;type=IES;
scaffold51_102_with_IES	MILORD	internal_eliminated_sequence	8047	8112	.	.	.	ID=MILORD.102.8047.8112;Name=MILORD.102.8047.8112;bounded_by_ta=TRUE;common_boundary=None;end=8112;ies_id=IESPGM.PTET51.1.102.7637;ies_left_dist=-410;ies_min_dist=410;ies_right_dist=-448;junction_seq=atttttattagacagTAtcagattaacagctt;read_names=J00121:27:H3GGKBBXX:5:1203:7030:43427;sequence=TAATGTAAGTTAGACATTAAAAGTATTATTTGATTGACATTAAATGAGAAGTTATGCAATCGAATG;start=8047;subtype=MAC;support_ref=88;support_variant=1;type=CRYPTIC;
scaffold51_102_with_IES	MILORD	internal_eliminated_sequence	8612	18179	.	.	.	ID=MILORD.102.8612.18179;Name=MILORD.102.8612.18179;bounded_by_ta=TRUE;common_boundary=None;end=18179;ies_id=IESPGM.PTET51.1.102.18202;ies_left_dist=9800;ies_min_dist=259;ies_right_dist=259;junction_seq=aaataattatttaggTAaatttcaacttatta;read_names=J00121:27:H3GGKBBXX:5:1114:22871:15240;sequence=TACAGTTAAACCTAAATTGGTTGATTTTTATTTATATAAGCAGGGATGGTTGCTCGGAATTTGAAGAAGTTCAATTAAATAAGCCATAAAGCCAATGTTTATGCAGCATTCTTATGAATTATTCGGCCTAATAAAGATCCAACATTGCTAACAAAGCAAGTAGATCCCTCAGAGCAGTCAAAGTTTTCTACAATTTTAAAAAATACAAATGCTCATCGATGAATCAACATTCATGTTTGATTATGATTGGTCTCCTACTTAGCAATTTTTTTGGACGGATTTGTGTTTACGGGCAATTCTTGATTTTATATTCTAATATTTATCTATTACTGTACATAGATTAATCTTAGCGACTATTCTAAATTTACTGTTGGGGACGGAATTAAAATAATCAATAAAATGGATGCTAAGCAATTAAGAAGATTAAAATAAAAACGTTTATCACTAATACTCTAAATTTGTTTTAGGCAATACTTGATTTCCATATGCTGTTGTATTTGTTAATTATGAAACTGAAGGAATTAACTCCAATGTTGGTTTGGGACAATCTACTTTTTATTGTAAATGGGACAAATTAATTTATAATGTGTCCCCATTGATTACTTATCATTATACTCTTTCAATGAATATCAAAATAAGAAAGCTTGTATTAGCAATCCTTATCCCAGCGTGACTTCCTTACATCTACTGATAAATGTATATCTAGCCCTCAAGATATAAATTGTTCAGATTTTAACGTAGGTTAACCTTATTAGGGATTTTTGAATTAAAAGCCTGTTAAAACGTCAATGAAGGTGGGTAAATTTGTGAATATATACCTGATACAAACAAATGCCAAACTCTAAATAAAGCTCAATAGCAAAATTGTGAATTATCTGATATTAATTCAAATGGGTGCTATTATATTACGGTTCTTGCTATTCTTAATGAATATTATTAAAAGAAATGGGATAAAATTTAAAATATACACTTTAACCATAATACTCATTGTAGATGGGATCCCATAAATTTGAATTGCTATGAAAAAGGTAGATGCCGTATACAATTTATAATGCAATTTGAAAATTAATAAATAATTATGTTTATCTTAATTTTTTGAATGGTCAATTTCTGATATGAAATGCTCATAAGTTGAATAACTGGGGATCTTTAAAAGTGACACCTATTATGCATAAGGCTGTACGAACTTAAAAGGGAAATGCATATTATCTTAAATCTGCTAATAACAACGCTATAATCTAATGTAATTTTTAACTACTTTTGATAATAAATGCACAGATTATATAATGAATAAACAGGCTTGTTTATTAAACATTAGAGGGCATAAATGTTTCTTCGATCCAAATCAATATCCAGAGAACAAATGCTAAGAATACAAAGAAGAATAAATAGTTTGTTCCTCCTTAACCTAAATTAATATAGAAATATGCATGAATTATTACTACATAATGTTTCTTTAAAGAATCTTCCTTAGGCTGTAAATCGACTAAGGTTTACCATGCTTATGGTTAAATGGTGCTTGTTAACTCTTTTAAGCAGTTTCACCTGATACTTGTTCGAAGGCTGGAGATTAAAGATCTAAAAATGTTTGTCTAAGTATTTCAGGAAAGGATAATTTTGTCAACATCAAGATTTTAATTCTTCAACACAAAGGAAATTATAAGGCTGAAAATTGTCTAAACAATATAAATAAATTATAGTGCAATTTCTTAATAAACCAGTTCTTGCACACATAAAATACTGTTCAAAAAGAATTTTAATAAGTCTGGATATCTTTTAGATCATATAAAAATTTGAAACTCCCAACACTTATGATTGCAATATAGCTTTTAGTTATAAATCATGCTTACCAATTACAAAATATGTTCAACTAAATAATTATAATACTATCTAATTAATTTCTATGTTATCTTAATAAGTAAATAATTTATTTCCAATGCACTATCAAATATTTCAAAGATTATATTAGTAATATAAATCTTTTAGAATTTGGATCTTAAGATCTCAAATTTCAAGAATGTTTTGGTTCAAACTCAATTCTTCAAATTTACAATTAAAATAATTTTATTGGATAAGGTAAACCGCATCTCAGAATAATTTACATCTTTACCTATTTTAGCAATCTCTATTTTGATGCACTAATAACTCTAGCTTAATGTTGCAATGGCGAGGTTAATTCCTTCTTCAAGTAAGTTATTTCCTTATGATCTAATTTTTCAAATAAATAAGGAAGATTCTAGCTTATTCAACTCTGTTTTCTTTCTAACCAAAGTAAAAATATTGCCAAATTATTCTTCTGCCTTTTGTCATTAAGTTCATTAGGTTAATTACAACCTGTAGGAAATAATAGAAAGTATATTTTTTTAATACTACTTTTGCAATGAGGCGAAAATTGAGATTGTATATTCTAATTCTTTTGGTTCACTGTGCTTGGTATTCATGATTTTAATGATATTAAATTTTTTCCATTACCAATAATTGATCAAATCATTCAAATCAATAATCTATTATTATTAAGTAAAAAATTCGACTTATGCATGACTCATTATTCATTTATCGAAATCCATATAGAAAAATGTTCAATTGATTTCCAATATTCTTGGTTACTTCGAAAATAAATTAACTCCAAATTTATACAAGTCTGCTTTACTAATTATATAAATAATATACGTCATAAAATAATAGAAATTTATTATTAAAAAAAATGGATGGCTCTTGTGAATAGAAAGAGGATCTTGAAGAACTATTCATCTAAGTTAAAAATGTAGATGAAAAAATCTTTAGTGCCTTAGTTGAAATGTTTAGACAAGAGGATATTTAAGAGTATCTTTCAGATGATCAATAGAAAAATCACGGCGATTAATATTTTTTATAGGGTTTGAATTTAACATAAATAGAAAGAGAATAGTAGTTGAACAATTTCAAAAATAGCTTTCAAAAAGTTTTTAATGTGATTTAAAAAATAAAAAGTCACGACTTTAACAAAAATGACTATTCCAATTAAGAAAATTTTGAATGTAGATAAAATCTAATTAAAAAAATAAATGATGATAAGTAGATCATAGAACTTTTGAAACTTTTAGTTTAACTTACAGCCAAAGATGAAAAATTAATATAATGTGGATCAAATTCGCTAAACTTATTAGTTGAGATGAAGGTGGATCTGGTTAAATAATCACTTGAAAAAATAAGAATTAGGAATACATCTCTAATCGGAGGAAGCTTCGTCAGATGCAATTTGAGTGAATCTGAATTCGAGAATGTAGATATAAGTGGGGTGAATTTAAATGGAGCATTATTATACAATTGCAAATGGAAAAACATGAAAATACATGAATTAAATAAATTAGATGGTCATAGTCAATAAGTCTTATCAGTATGTTTTTCACCTGATGGTAATACTTTGGTCTCCGGTAGTTAAGATAATTCAATCCGATTATGGAATGTTAAGACAGGAGAATAAAAATCCAAATTGGATGGTCATACTAATAATGTTAATACAGTATGTTTCTCTCCTGATGGTAGTATAGTATCATCAGGGAGTGATGATCAATCTATCCGTTTATGGGATATTAAGTCAGGGCTATAAATATTTAGATTGTATGGTCATAGAGATAGGGTCATATCAATATGTTTTTCTTCTGATGGTCGTACATTAGCGTCTAGTAGTCATGACAGAACTGTCTGTTTATGGGATGTTAAAACAAGAAAAAAAAAACTAATATTAGAAGGGCATAGTGATAGTGTACTCGCAGTAAGCTTTTCTCCTGATGGTACTATTTTAGCAACTGGTAGTGAAGATTTCTCCATTTGTTTATGGGAAGTCATGACAGGACTATAAAAGTCAATATTAATAGGTCATGATTATGCTGTCTATTCGGTATGCTTCTCCCCTGATGGAACGACAATAGCTTCTGGCAGTTAAGATAATTCGATCTGTTTATGGGATGTTAAGACAGGACAATAAAAATCCAAATTGAATGGTCATGATCGTATTGTCGGTACTGTTTGCTTTTCTCCTGATGGTAGTATATTAGCATCTGGTAGCGATGATAGGTTAATCTGTTTATGGGATGTTTAAACAGGAGAGTAAAAATCAAAATTAGTAGGCCATGGTAATTGTGTAAGTTCAGCATGTTTTTCTCCTAATGGTACTATATTAGCATCTGGCAGTTATGATAATTCTATTATATTATGGGATGTTAAGATAGGATTATAAAAACACAATTTAGATGGTCCAAATGATGCAGTTCTATCTGTATGCTTCTCTCCTGATGCTACTTCATTAGCATCTGGTTGTTCAGATAGCTCTATCCATTTGTGGGATGCTAAAACAGGACGATAAAAATTAAAATTGAATGGTCATAATAATGTAGTAATGTCAGTATGCTTTTCTCCTGATGGCTAGACTTTAGCATCTGGCGGTGGTGATAACTCTATTCGTTTATGGGATGTTAAGAGTGGATAATAAATATCTAAATTAGATGGTCATAGCGAATGGATTCAATCAGTGCGCTTCTCCCCTGACGGTACTTTATTAGCATCAAGTAGTAATGATTTCTCTATCCTTTTATGGGATGTTAAGACAGGATAATAATATTCTTAATTATACGGTCATTAATAATGGGTTCAAACAATATGTTTTTCTCCTGATGGTACCACATTAGCATCTTGTAGTGGAGATAAATCCATCCGTTTATGGAATGTTAAGACAGGAAAATAAAAATCCAAATTATATGGTCATAGTAGTTTTGTATAAACCATATGCTTCTCTTTTGATGGTACAACATTAGCATCTGGTGGTAATGATAACGCTGTCTTCTTATGGGATGTGAAAACTGAGCAATTAATATACGATTTGATTGGTCATAATCGAGGAATCCTATCAGTATGCTTCTCTCCATATAATACTTTATTGGTATCTGGGGGTTAAGATAACTTTATTTTATTATGGGATGTTAAGACAGGGCAATAAATATCCAAATTAGAATACCATAAAAGTACAGTCTATTAATTATGCTTTTCGCCTGATGGTACGACATTAGCATCATGTAGCCATGATAAATCAATCAGGTTATATGATGTTGAGAAAGTGTTAAAATAACCAAAGTTCCATGGTCATAGTAGTGGAATATTATCAATATGCTTCTCACCCGATAGTGCTACAATAGCATCTGGCAGTGATGATAAGTCTATCCGTTTATGGGATGTTAGGACAGGATAATAAAAATTAAAGTTTGATGGTCATAGTAGAGGAGTCTTATCTTTATGCTTTTCTCCTAAAGATAATATATTAGCTTCAGGTGGTAGAGATATGTCGATCTGTTTATGGGATGTTAAAACACAACAATTAAAGTACAAACTGGATGGTCATACTAATTCAGTTTGGTCAGTATGCTTTTCTCCTGATGGAACTGCATTAGCATCTGGTAGTGTTGACAACTCTATCCGTTTATGGAATCTTAAAATACGACAATTAAAATTCAAATTGGATGGTCATACTGATTCAGTATGGTAAGTATGTTTTTCTCCAGATGGTACTACAATAGCGTCTAGTAGCAAAGATAAATCTATCCGATTATGGAATGTTAAGACAGGATAATAAAAATTCAAATTAAATGGTCATAGTAATTGTGTAAATTCAGTATGCTTCTCTCCTGATGGTATTACATTAGCATCTGGTAGTGCGGATAATTCTATCCGTTTATGGAATGTTAGGACAGGACAACAAAAATAAATGTTAAATGGTCATAGTAATTAAATCAATTCAGTATGCTTTTCACCTGATGGTTCTACATTAGCATCTGGTAGTTCAGATAATTCTATTGTTTTATGGAATGTTTAGACAGGACAATAACAATCATAATTAAACGGTCATAGTGATTGTATCAATTCAATATGCTTCTCTTCAAATGGTACTACAATAGCATCTTGTAGTGATGATAAATCCATCCGTTTATGGAACTTTCAAACAAGAAGTGAAATAAAATCCTCTGATAATATATATAAAGATATTCAAGGATATATCAAAACTCCGCTTTTTTAATACAATCATTTCCTAGAAAAAGGTATTCTTATTTATTTTTTAATATTTTAGTAAATACTAATATCCCTATTCTACTGATATCTCAAACTCTAATATTTCAAATCCAAAGTGCTTTGATTTTATAAGGAGAATTTTCTAATTATTTGGGTTTAGATCTCCTATCATTATTCAAATCCAAAGGGAGTTATATTTTAGATAATTAAATAGAATTAAATAAAACTAATAATTGAATATGATAAATTATTGTTCACAATTTTAGTGCTTGGTCTTTTTTCTAAGCTTTTTATTCTAAAAATTTCACTTATAATTTTCCAAAATTAGAGCCAAATTGTTTTATTAACTCATTTTAAATTTATTTCTTCTCTTAGAATATTTCGAAAATGTATAAAATCAACCAATATAAATACATATATTGTAAATAGGTTATTGAGTAATTTATAAATACACTTCAAAATTTTAAAATTAGACAAGATATGCATTTAAATCTAATAAAATTATAAAAACATTAATGAAATTCTCAAAAAAATAGTAAGAAATTGTTAAATATGTAAGCAAATTAAACTAATTAAAAAAATCAATTTTAATTTCTAAATCAAAGAAATTTGTAAATATAATCAAACAAAAAATTTGAATACATTGAACCCTAAAATTCTCAAGAGGGTAAGAATATAAACCATTGCTATCTATTGACTTTGATATTTTAATCACTAACTAGATTATGAATTGTTTTTTTGATCATTTTTCAGAGGAACAAAAAATAGAATCCATATTTAATAATCAAATATAATAATTCATTGAATATTACCTTTCATCAAAATGATTTAGATTTAATGAAGAAATCTGCAAAAAATGCAATTTTATTATTAATTAACCGAAGTCAAATTTAAGTATTATTCATCTTATTACATTTGAATAATATTACATCTTAAATAAATTTCATCAAATGATACTATAGGAAGTATATAAAATATAAGCTCACCACTTAAACTAAAATTTCTTGAAAAGAATTTCTTATCAAAATATTTTTAAAACAAAAGTAAAACACCATTCATTTGAATGTTCGAAAGTTCAAAAAATTGAAAAATAAACTGATCTGTATTAAATTTAATGATCAATTTTTCTTATAAATGAACCTATCATTTTTTAGATTTATTTTGTTCTAACCTTACAAAATTTAACCAACAGGATATGGCTCCTTCACCTCCAACAAAAATAAATGATTTTTATTCTGGGCTTATGGTAATCTAAAAGATAAAAAAAAACAACCCTTGTTATTGGGCGGAAAGGGCCTTTTCCTTTNNNNNNNNNNNNNNNNNNNNNNNNNNNNNNNNNNNNNNNNNNNNNNNNNNNNNNNNNNNNNNNNNNNNNNNNNNNNNNNNNNNNNNNNNNNNNNNNNNNNNNNNNNNNNNNNNNNNNNNNNNNNNNNNNNNNNNNNNNNNNNNNNNNNNNTTGAGTTAATTGACAAAATAGGAAGTATATAAGATATAAGCTCACCACTTAAACTAAAATTTCTTGAAAAGAATTTCTTATCAAAATATTTTTAAAACAAAAGTAAAACACCATTCATTTGAATGTTCGAAAGTTCAAAAAATTGAAAAATAAACTGATCTGTATTAAATTTAATGATCATTTTTCTTTATAAATGAACCTATCATTTTTTAGATTATTTTGTTCTAGACTTGACAGATTAAGCAACAGGATTATGGCTCCTTCAGCTCGAACAGAGATGATTGATTTTTATTCTGGGCTTATGGTAATCTAAAAGATAAAAAAATACTACTCTTGTTATTGTGCGGGAATGGCCTTATCCTTTGAAGTAGCAGATTCCTTTATAATGACCCCAAAGTTTTAGGTCTTTGTCTTCTCCTCCAGAGACAAAATGCTCTCCTTATTTAGTAATGGCAAGTGCATTGACCTCTCCTTCATCGGATTCATCAAGCATTCTTATTGCTTGACCATCAAAGGTTTCCCTATAAGTTATCTCAAAATTAATCAACATTTTACTTTTCTATCACTTCCTGTTGTTAGTAATTAACTTTCTTCAGGATGGTAAAGAACAAATTAAACAAAGTACTTTCGAATAGACACATAACTCTGGTGAATGATTTTAAATCCCAAATTATACAAGATCCATCAGCACTTGCACTCACATCTTATTCATTATTGTTCTAACTTGGATTTACCATACTCTTCCTCTGTGTTCTTTTATCGATGACTTCATAACTTATGTTTGTTTGCCTATATCCCAAACTCTCACTTCCCCTTGAGATCCTGTTGAATTATTCTTTAGCAATCAGATGGACAAGCGAAAGATGTGCATCCATGAATATTTGCATCGTTGATTACATACATCAATCTCCCTGATTGAGGTAAAATGCTTTAATTTTGGCATCACTCCATCCACTCACTATACTTTTTCCATCATTCGTAAATGAAACTGTCCTACATTCTAAATTAGGAACTTAGATTTTAAGTAATTCTTATCTATTTTTAGCATTCCATATTCTTATATTATTAAATGAACTAGTAGCAAAAACTTCTGAATAGCTATGAGGAAAAGCAACATCATTAATTCTTTCATTATGGTAATGGCATAAATTTCGAAACTCCGGTAGCTTTGATTTGTTCCAGTGAAAAAATGAGTATAATCATAAATAAATGTTATTGACATAACACTTCCAAAAATTCACTGCCTGAATTATTAGCATTGTTTAAAATGATACTTTCGCTCCCATTTCATCCCCAGCACCAACAATAACATCGCCATTAGGTATAGCTTAATGGACTCTAAAAATCATGATTTATTATTTAACCATCGATAAGAAATTTTTATAAAAAATAAATTATTTACTTTAAATTAATTTAATATTTTTTTCACAAATATGTAAGATTCTTTCTAAATGAGCTGTAATAAACCTAAGCAATTAACTCTTTAACTGAATATTTTTTTAACAGGGGCTAATCTTTTCTCTATGGCCAGCTTTTTTACCGCAATAACAATATTTATCATTTTTATCAATCGATACACAAGTGAAAGTTCGTTTAAAATTGTCACAGTTTACATCTACAGATTAAATCTTTATTATAAGAATACCTTTTTAATTTGCTTATCAATTGTTAAAATTTTAAACTCCAGTATTTAAACTGCTATCAATTTTTCATCTGATTAATTGTAAAATTAGATTTAATTGACTGGATCCCTATTTGGAGTTCCATATAATACTTTTCCTGCTTTAATTTCCCAAACAATCATCATATTTTTATCTTCGATTCCTCCTAAAGAGGCTAAGTATAGTCATTTTAGGAAAACTGAGCGATTGAATTAACACTTTATGTAGTTTCAATTTTGTGAATCATGCTTCTTCCTTGAAATCCCAAATAATAATATCAGCTTAGAATCCCATATAAATTCTTTATCCGGAGGCTACATAATCGCCAGAGCGAGAAACTGTTAACACAGAAATTTAGTTATGATGTCCTCTAAAAAAAATGAATATCAGATTTATATAATTAAAGTTTATA;start=8612;subtype=MAC;support_ref=104;support_variant=1;type=CRYPTIC;
scaffold51_102_with_IES	MILORD	internal_eliminated_sequence	8899	8943	.	.	.	ID=MILORD.102.8899.8943;Name=MILORD.102.8899.8943;bounded_by_ta=TRUE;common_boundary=Both;end=8943;ies_id=IESPGM.PTET51.1.102.8871;ies_left_dist=0;ies_min_dist=0;ies_right_dist=0;junction_seq=ggacggatttgtgttTAcatagattaatctta;read_names=J00121:27:H3GGKBBXX:5:1228:19350:36745,J00121:27:H3GGKBBXX:5:2105:30056:31875,J00121:27:H3GGKBBXX:5:1123:21278:25949,J00121:27:H3GGKBBXX:5:1208:10115:44799,J00121:27:H3GGKBBXX:5:1106:19532:12831,J00121:27:H3GGKBBXX:5:1213:25256:39242,J00121:27:H3GGKBBXX:5:1121:28371:15768,J00121:27:H3GGKBBXX:5:2116:3437:6607,J00121:27:H3GGKBBXX:5:2120:20121:2668,J00121:27:H3GGKBBXX:5:2101:14651:11442,J00121:27:H3GGKBBXX:5:2203:17898:19812,J00121:27:H3GGKBBXX:5:2201:30381:10352,J00121:27:H3GGKBBXX:5:2222:13291:45484,J00121:27:H3GGKBBXX:5:1103:18751:9332,J00121:27:H3GGKBBXX:5:2227:17036:3969;sequence=TACGGGCAATTCTTGATTTTATATTCTAATATTTATCTATTACTG;start=8899;subtype=IES;support_ref=12;support_variant=15;type=IES;
scaffold51_102_with_IES	MILORD	internal_eliminated_sequence	13221	13267	.	.	.	ID=MILORD.102.13221.13267;Name=MILORD.102.13221.13267;bounded_by_ta=TRUE;common_boundary=None;end=13267;ies_id=IESPGM.PTET51.1.102.17356;ies_left_dist=4208;ies_min_dist=4208;ies_right_dist=4298;junction_seq=taatattcttaattaTAccacattagcatctt;read_names=J00121:27:H3GGKBBXX:5:2113:26413:35128;sequence=TACGGTCATTAATAATGGGTTCAAACAATATGTTTTTCTCCTGATGG;start=13221;subtype=MAC;support_ref=75;support_variant=1;type=CRYPTIC;
scaffold51_102_with_IES	MILORD	internal_eliminated_sequence	13366	13393	.	.	.	ID=MILORD.102.13366.13393;Name=MILORD.102.13366.13393;bounded_by_ta=TRUE;common_boundary=None;end=13393;ies_id=IESPGM.PTET51.1.102.17356;ies_left_dist=4063;ies_min_dist=4063;ies_right_dist=4172;junction_seq=gtcatagtagttttgTAcaacattagcatctg;read_names=J00121:27:H3GGKBBXX:5:1123:26717:20744,J00121:27:H3GGKBBXX:5:1210:14346:34477;sequence=TATAAACCATATGCTTCTCTTTTGATGG;start=13366;subtype=MAC;support_ref=88;support_variant=2;type=CRYPTIC;
scaffold51_102_with_IES	MILORD	internal_eliminated_sequence	17429	17565	.	.	.	ID=MILORD.102.17429.17565;Name=MILORD.102.17429.17565;bounded_by_ta=TRUE;common_boundary=Both;end=17565;ies_id=IESPGM.PTET51.1.102.17356;ies_left_dist=0;ies_min_dist=0;ies_right_dist=0;junction_seq=aacatcgccattaggTAataaacctaagcaat;read_names=J00121:27:H3GGKBBXX:5:1218:24880:33422,J00121:27:H3GGKBBXX:5:2212:12459:23259,J00121:27:H3GGKBBXX:5:1217:4208:9842,J00121:27:H3GGKBBXX:5:1208:22120:22766,J00121:27:H3GGKBBXX:5:2213:12743:16612,J00121:27:H3GGKBBXX:5:2226:10358:35550,J00121:27:H3GGKBBXX:5:1101:9029:35919,J00121:27:H3GGKBBXX:5:1224:9485:31224,J00121:27:H3GGKBBXX:5:1228:24982:15029,J00121:27:H3GGKBBXX:5:1101:25083:18722,J00121:27:H3GGKBBXX:5:2111:26494:36147,J00121:27:H3GGKBBXX:5:1124:23043:28868,J00121:27:H3GGKBBXX:5:2205:27204:38468,J00121:27:H3GGKBBXX:5:2228:23399:41405,J00121:27:H3GGKBBXX:5:2224:4188:16278,J00121:27:H3GGKBBXX:5:2226:24211:41440,J00121:27:H3GGKBBXX:5:1113:29274:47753,J00121:27:H3GGKBBXX:5:1226:21186:43445,J00121:27:H3GGKBBXX:5:2228:23409:41493,J00121:27:H3GGKBBXX:5:2118:30046:24859,J00121:27:H3GGKBBXX:5:1222:11028:38679,J00121:27:H3GGKBBXX:5:1124:24606:24050,J00121:27:H3GGKBBXX:5:2108:14387:21113,J00121:27:H3GGKBBXX:5:2209:21684:32806,J00121:27:H3GGKBBXX:5:2208:28645:39840,J00121:27:H3GGKBBXX:5:1219:12266:25457,J00121:27:H3GGKBBXX:5:1225:20943:1701,J00121:27:H3GGKBBXX:5:1110:25276:35409,J00121:27:H3GGKBBXX:5:1127:14387:33387,J00121:27:H3GGKBBXX:5:2119:21937:2545,J00121:27:H3GGKBBXX:5:1212:20770:5728,J00121:27:H3GGKBBXX:5:2217:27813:23768,J00121:27:H3GGKBBXX:5:1120:11454:26160,J00121:27:H3GGKBBXX:5:2217:23368:30345,J00121:27:H3GGKBBXX:5:2201:6157:38926,J00121:27:H3GGKBBXX:5:1223:15270:9033,J00121:27:H3GGKBBXX:5:2227:10044:15838,J00121:27:H3GGKBBXX:5:2117:27935:1578,J00121:27:H3GGKBBXX:5:1214:27996:29114,J00121:27:H3GGKBBXX:5:1102:25520:3020,J00121:27:H3GGKBBXX:5:1117:19624:26142,J00121:27:H3GGKBBXX:5:2226:25915:3389,J00121:27:H3GGKBBXX:5:2106:9658:6660,J00121:27:H3GGKBBXX:5:1102:26555:13359,J00121:27:H3GGKBBXX:5:2220:19106:29395,J00121:27:H3GGKBBXX:5:2228:7801:37730,J00121:27:H3GGKBBXX:5:1204:30117:16893,J00121:27:H3GGKBBXX:5:1209:9303:26125,J00121:27:H3GGKBBXX:5:1101:28635:13693,J00121:27:H3GGKBBXX:5:2209:13149:18652,J00121:27:H3GGKBBXX:5:1104:7364:33949,J00121:27:H3GGKBBXX:5:1210:29863:28973,J00121:27:H3GGKBBXX:5:1121:20446:32701,J00121:27:H3GGKBBXX:5:1114:7750:15522,J00121:27:H3GGKBBXX:5:1212:22922:20568,J00121:27:H3GGKBBXX:5:2204:8278:20480,J00121:27:H3GGKBBXX:5:1118:8136:2158,J00121:27:H3GGKBBXX:5:2128:29792:46750,J00121:27:H3GGKBBXX:5:1121:27214:37642,J00121:27:H3GGKBBXX:5:1228:21054:45818,J00121:27:H3GGKBBXX:5:2220:7192:4075;sequence=TATAGCTTAATGGACTCTAAAAATCATGATTTATTATTTAACCATCGATAAGAAATTTTTATAAAAAATAAATTATTTACTTTAAATTAATTTAATATTTTTTTCACAAATATGTAAGATTCTTTCTAAATGAGCTG;start=17429;subtype=IES;support_ref=0;support_variant=61;type=IES;
scaffold51_102_with_IES	MILORD	internal_eliminated_sequence	17723	17748	.	.	.	ID=MILORD.102.17723.17748;Name=MILORD.102.17723.17748;bounded_by_ta=TRUE;common_boundary=None;end=17748;ies_id=IESPGM.PTET51.1.102.17356;ies_left_dist=-294;ies_min_dist=183;ies_right_dist=-183;junction_seq=gtcacagtttacatcTAcctttttaatttgct;read_names=J00121:27:H3GGKBBXX:5:1211:26646:38451;sequence=TACAGATTAAATCTTTATTATAAGAA;start=17723;subtype=MAC;support_ref=104;support_variant=1;type=CRYPTIC;
scaffold51_102_with_IES	MILORD	internal_eliminated_sequence	18361	18438	.	.	.	ID=MILORD.102.18361.18438;Name=MILORD.102.18361.18438;bounded_by_ta=TRUE;common_boundary=RIGHT;end=18438;ies_id=IESPGM.PTET51.1.102.18202;ies_left_dist=51;ies_min_dist=0;ies_right_dist=0;junction_seq=tatctgaaataataaTAacattatttgtattt;read_names=J00121:27:H3GGKBBXX:5:1108:9942:7504,J00121:27:H3GGKBBXX:5:1120:16904:45097,J00121:27:H3GGKBBXX:5:1101:6461:32877,J00121:27:H3GGKBBXX:5:2114:17218:37413,J00121:27:H3GGKBBXX:5:2216:20963:34969,J00121:27:H3GGKBBXX:5:2203:30452:16559,J00121:27:H3GGKBBXX:5:2111:26961:34354,J00121:27:H3GGKBBXX:5:1102:15930:44922,J00121:27:H3GGKBBXX:5:2208:26717:35092,J00121:27:H3GGKBBXX:5:2201:7263:35989,J00121:27:H3GGKBBXX:5:1205:17898:28709,J00121:27:H3GGKBBXX:5:2205:2027:10950,J00121:27:H3GGKBBXX:5:2212:27194:10774,J00121:27:H3GGKBBXX:5:1112:18964:29571,J00121:27:H3GGKBBXX:5:2106:7466:45379,J00121:27:H3GGKBBXX:5:2204:11282:7961;sequence=TATTGTCAATATACCAGTAAATCCAATAACTGCTTGTATTTCAAGTTCTGATATAACTATTTTTTATTCCGACAACTA;start=18361;subtype=PARTIAL_EXTERNAL;support_ref=44;support_variant=16;type=ALTERNATIVE;
scaffold51_102_with_IES	MILORD	internal_eliminated_sequence	18412	18438	.	.	.	ID=MILORD.102.18412.18438;Name=MILORD.102.18412.18438;bounded_by_ta=TRUE;common_boundary=Both;end=18438;ies_id=IESPGM.PTET51.1.102.18202;ies_left_dist=0;ies_min_dist=0;ies_right_dist=0;junction_seq=tatttcaagttctgaTAacattatttgtattt;read_names=J00121:27:H3GGKBBXX:5:1110:5122:4673,J00121:27:H3GGKBBXX:5:1213:19207:28200,J00121:27:H3GGKBBXX:5:1223:4767:48368,J00121:27:H3GGKBBXX:5:1126:19441:30784,J00121:27:H3GGKBBXX:5:2209:9557:46504,J00121:27:H3GGKBBXX:5:1126:23490:11952,J00121:27:H3GGKBBXX:5:1122:19076:1244,J00121:27:H3GGKBBXX:5:1215:6654:45625,J00121:27:H3GGKBBXX:5:2209:22993:20340,J00121:27:H3GGKBBXX:5:1108:16630:8541,J00121:27:H3GGKBBXX:5:2112:28250:34618,J00121:27:H3GGKBBXX:5:1214:22485:33281,J00121:27:H3GGKBBXX:5:2101:20740:30855,J00121:27:H3GGKBBXX:5:2221:8684:10950,J00121:27:H3GGKBBXX:5:2109:22475:30450,J00121:27:H3GGKBBXX:5:2113:13129:39858,J00121:27:H3GGKBBXX:5:1108:16336:2475,J00121:27:H3GGKBBXX:5:2104:21866:32666,J00121:27:H3GGKBBXX:5:1105:31426:20322,J00121:27:H3GGKBBXX:5:1217:10450:25158,J00121:27:H3GGKBBXX:5:2215:26037:10985,J00121:27:H3GGKBBXX:5:1103:18436:29079,J00121:27:H3GGKBBXX:5:2122:4970:32050;sequence=TATAACTATTTTTTATTCCGACAACTA;start=18412;subtype=IES;support_ref=12;support_variant=23;type=IES;
scaffold51_102_with_IES	MILORD	internal_eliminated_sequence	19547	19581	.	.	.	ID=MILORD.102.19547.19581;Name=MILORD.102.19547.19581;bounded_by_ta=TRUE;common_boundary=None;end=19581;ies_id=IESPGM.PTET51.1.102.19685;ies_left_dist=375;ies_min_dist=368;ies_right_dist=368;junction_seq=aatttttaggctctgTAaacctgaatcattat;read_names=J00121:27:H3GGKBBXX:5:2201:23064:20920;sequence=TACAATTGAAATCATTTTCCAAAATTGATTTTCTC;start=19547;subtype=MAC;support_ref=141;support_variant=1;type=CRYPTIC;
scaffold51_102_with_IES	MILORD	internal_eliminated_sequence	19922	19949	.	.	.	ID=MILORD.102.19922.19949;Name=MILORD.102.19922.19949;bounded_by_ta=TRUE;common_boundary=Both;end=19949;ies_id=IESPGM.PTET51.1.102.19685;ies_left_dist=0;ies_min_dist=0;ies_right_dist=0;junction_seq=tgactcattctatatTAacttagatatatttt;read_names=J00121:27:H3GGKBBXX:5:1106:13991:43286,J00121:27:H3GGKBBXX:5:2211:27113:46047,J00121:27:H3GGKBBXX:5:2104:14681:12163,J00121:27:H3GGKBBXX:5:2225:22293:28551,J00121:27:H3GGKBBXX:5:2221:26484:15803,J00121:27:H3GGKBBXX:5:2209:13687:44763,J00121:27:H3GGKBBXX:5:1224:5030:4057,J00121:27:H3GGKBBXX:5:1218:15859:9772,J00121:27:H3GGKBBXX:5:2122:20973:48983,J00121:27:H3GGKBBXX:5:2218:1712:8682,J00121:27:H3GGKBBXX:5:1227:13027:35743,J00121:27:H3GGKBBXX:5:1228:4716:7275,J00121:27:H3GGKBBXX:5:1208:22668:6835,J00121:27:H3GGKBBXX:5:2225:17076:44552,J00121:27:H3GGKBBXX:5:2210:7679:31540,J00121:27:H3GGKBBXX:5:2228:8044:18001,J00121:27:H3GGKBBXX:5:1113:17208:30398,J00121:27:H3GGKBBXX:5:1128:14083:28076,J00121:27:H3GGKBBXX:5:1108:26027:10440,J00121:27:H3GGKBBXX:5:2109:30046:45432,J00121:27:H3GGKBBXX:5:1224:22769:41686,J00121:27:H3GGKBBXX:5:2211:29812:36095,J00121:27:H3GGKBBXX:5:2224:25641:25351,J00121:27:H3GGKBBXX:5:2211:4493:2422,J00121:27:H3GGKBBXX:5:1226:6837:23575,J00121:27:H3GGKBBXX:5:1205:14692:16014,J00121:27:H3GGKBBXX:5:1227:13108:20445,J00121:27:H3GGKBBXX:5:2208:30787:36130,J00121:27:H3GGKBBXX:5:2228:5396:16155,J00121:27:H3GGKBBXX:5:1125:7222:7574,J00121:27:H3GGKBBXX:5:2110:25398:39137,J00121:27:H3GGKBBXX:5:1210:5000:36253,J00121:27:H3GGKBBXX:5:2112:28371:46821,J00121:27:H3GGKBBXX:5:2102:8592:10159,J00121:27:H3GGKBBXX:5:1118:9729:35339,J00121:27:H3GGKBBXX:5:1209:10389:16260,J00121:27:H3GGKBBXX:5:2219:27346:41423,J00121:27:H3GGKBBXX:5:2115:27732:35128,J00121:27:H3GGKBBXX:5:1207:16711:16876,J00121:27:H3GGKBBXX:5:2215:31548:42970;sequence=TATAGTGCATTTGATTATATTTCTATTA;start=19922;subtype=IES;support_ref=9;support_variant=40;type=IES;
scaffold51_102_with_IES	MILORD	internal_eliminated_sequence	20598	20627	.	.	.	ID=MILORD.102.20598.20627;Name=MILORD.102.20598.20627;bounded_by_ta=TRUE;common_boundary=None;end=20627;ies_id=IESPGM.PTET51.1.102.19685;ies_left_dist=-676;ies_min_dist=676;ies_right_dist=-678;junction_seq=tagaaatttaagaaaTAaaaggttatgttaga;read_names=J00121:27:H3GGKBBXX:5:1225:28899:9930;sequence=TATGGTGTAGTTAAAATGATAATTTAAGTA;start=20598;subtype=MAC;support_ref=124;support_variant=1;type=CRYPTIC;
scaffold51_102_with_IES	MILORD	internal_eliminated_sequence	27099	27187	.	.	.	ID=MILORD.102.27099.27187;Name=MILORD.102.27099.27187;bounded_by_ta=TRUE;common_boundary=Both;end=27187;ies_id=IESPGM.PTET51.1.102.26834;ies_left_dist=0;ies_min_dist=0;ies_right_dist=0;junction_seq=cgttgaattaacaaaTAaaaaataaaagtcct;read_names=J00121:27:H3GGKBBXX:5:1215:12154:35251,J00121:27:H3GGKBBXX:5:1226:30766:42073,J00121:27:H3GGKBBXX:5:2206:29366:6062,J00121:27:H3GGKBBXX:5:2115:22414:20814,J00121:27:H3GGKBBXX:5:1204:8674:42231,J00121:27:H3GGKBBXX:5:2216:11495:23593,J00121:27:H3GGKBBXX:5:2203:8806:5218,J00121:27:H3GGKBBXX:5:1114:9049:43234,J00121:27:H3GGKBBXX:5:1225:6664:37589,J00121:27:H3GGKBBXX:5:2220:13332:22168,J00121:27:H3GGKBBXX:5:1105:10845:13148,J00121:27:H3GGKBBXX:5:2223:11109:26617,J00121:27:H3GGKBBXX:5:1228:26200:23118,J00121:27:H3GGKBBXX:5:2121:28534:32859,J00121:27:H3GGKBBXX:5:2119:23967:3952,J00121:27:H3GGKBBXX:5:2113:3711:26494,J00121:27:H3GGKBBXX:5:1108:27833:5692,J00121:27:H3GGKBBXX:5:1218:8308:34987,J00121:27:H3GGKBBXX:5:1219:5304:11812,J00121:27:H3GGKBBXX:5:1221:9526:39172,J00121:27:H3GGKBBXX:5:1206:21257:30591,J00121:27:H3GGKBBXX:5:2220:17442:30063,J00121:27:H3GGKBBXX:5:1224:21197:45326,J00121:27:H3GGKBBXX:5:1212:27833:40192,J00121:27:H3GGKBBXX:5:1109:11403:29518,J00121:27:H3GGKBBXX:5:1110:9993:45713,J00121:27:H3GGKBBXX:5:2203:32157:6466,J00121:27:H3GGKBBXX:5:1204:25682:7943,J00121:27:H3GGKBBXX:5:2124:19147:5763,J00121:27:H3GGKBBXX:5:1128:20090:31945;sequence=TATGGTTATTCGTTATCATGTTTAAATTTTTATAAATTTCTGAGATTAGAAATTCACATAAATTCAAAATAAATTGAATAAACATACTG;start=27099;subtype=IES;support_ref=4;support_variant=30;type=IES;
scaffold51_102_with_IES	MILORD	internal_eliminated_sequence	29159	29267	.	.	.	ID=MILORD.102.29159.29267;Name=MILORD.102.29159.29267;bounded_by_ta=TRUE;common_boundary=None;end=29267;ies_id=IESPGM.PTET51.1.102.28810;ies_left_dist=5;ies_min_dist=2;ies_right_dist=2;junction_seq=attatagtatatataTAtatcaattactttgc;read_names=J00121:27:H3GGKBBXX:5:2102:6725:19478;sequence=TATAATACAGTATGGATCTAACGGTTTATTACAATTTCTTTCATAAAAATAAAGTTCTAATACTTTTTTTTTATTTTGAAAGCAATATCAAAAATATTTAAAAATATAG;start=29159;subtype=OVERLAPPING;support_ref=5;support_variant=1;type=ALTERNATIVE;
scaffold51_102_with_IES	MILORD	internal_eliminated_sequence	29164	29267	.	.	.	ID=MILORD.102.29164.29267;Name=MILORD.102.29164.29267;bounded_by_ta=TRUE;common_boundary=LEFT;end=29267;ies_id=IESPGM.PTET51.1.102.28810;ies_left_dist=0;ies_min_dist=0;ies_right_dist=2;junction_seq=agtatatatatataaTAtatcaattactttgc;read_names=J00121:27:H3GGKBBXX:5:2210:7841:9280;sequence=TACAGTATGGATCTAACGGTTTATTACAATTTCTTTCATAAAAATAAAGTTCTAATACTTTTTTTTTATTTTGAAAGCAATATCAAAAATATTTAAAAATATAG;start=29164;subtype=PARTIAL_INTERNAL;support_ref=2;support_variant=1;type=ALTERNATIVE;
scaffold51_102_with_IES	MILORD	internal_eliminated_sequence	29164	29269	.	.	.	ID=MILORD.102.29164.29269;Name=MILORD.102.29164.29269;bounded_by_ta=TRUE;common_boundary=Both;end=29269;ies_id=IESPGM.PTET51.1.102.28810;ies_left_dist=0;ies_min_dist=0;ies_right_dist=0;junction_seq=agtatatatatataaTAtcaattactttgctt;read_names=J00121:27:H3GGKBBXX:5:2101:31497:19320,J00121:27:H3GGKBBXX:5:1210:19786:32894,J00121:27:H3GGKBBXX:5:1227:17401:38609,J00121:27:H3GGKBBXX:5:1223:17726:28305,J00121:27:H3GGKBBXX:5:1203:23155:17526,J00121:27:H3GGKBBXX:5:1120:12743:25931,J00121:27:H3GGKBBXX:5:2224:32512:30573,J00121:27:H3GGKBBXX:5:1114:19329:21940,J00121:27:H3GGKBBXX:5:1210:20923:18441,J00121:27:H3GGKBBXX:5:2103:15808:12919,J00121:27:H3GGKBBXX:5:2222:19004:30450,J00121:27:H3GGKBBXX:5:1110:5375:7011,J00121:27:H3GGKBBXX:5:1108:29193:15856,J00121:27:H3GGKBBXX:5:1216:8846:5886,J00121:27:H3GGKBBXX:5:2124:22648:9719,J00121:27:H3GGKBBXX:5:1115:10247:14467,J00121:27:H3GGKBBXX:5:2124:10439:38785,J00121:27:H3GGKBBXX:5:2212:13291:9262,J00121:27:H3GGKBBXX:5:1113:24576:13904,J00121:27:H3GGKBBXX:5:2209:20872:34459,J00121:27:H3GGKBBXX:5:1227:8197:3776,J00121:27:H3GGKBBXX:5:1123:13890:1226,J00121:27:H3GGKBBXX:5:1123:11292:9104,J00121:27:H3GGKBBXX:5:1203:21359:37589,J00121:27:H3GGKBBXX:5:2224:10155:34635,J00121:27:H3GGKBBXX:5:2219:22506:12181,J00121:27:H3GGKBBXX:5:1108:18243:24103,J00121:27:H3GGKBBXX:5:2217:12499:28217,J00121:27:H3GGKBBXX:5:1216:8775:6079,J00121:27:H3GGKBBXX:5:2218:25510:16964,J00121:27:H3GGKBBXX:5:1204:25408:20199,J00121:27:H3GGKBBXX:5:2203:13880:38803,J00121:27:H3GGKBBXX:5:2214:2625:41598,J00121:27:H3GGKBBXX:5:1219:29183:30644,J00121:27:H3GGKBBXX:5:2223:27164:30872,J00121:27:H3GGKBBXX:5:2113:22039:19038,J00121:27:H3GGKBBXX:5:1219:20243:20006,J00121:27:H3GGKBBXX:5:1104:13585:37624,J00121:27:H3GGKBBXX:5:1225:27397:12990,J00121:27:H3GGKBBXX:5:1215:3539:24612,J00121:27:H3GGKBBXX:5:1105:8592:34635,J00121:27:H3GGKBBXX:5:2108:28818:27901;sequence=TACAGTATGGATCTAACGGTTTATTACAATTTCTTTCATAAAAATAAAGTTCTAATACTTTTTTTTTATTTTGAAAGCAATATCAAAAATATTTAAAAATATAGTA;start=29164;subtype=IES;support_ref=4;support_variant=42;type=IES;
scaffold51_102_with_IES	MILORD	internal_eliminated_sequence	29895	29920	.	.	.	ID=MILORD.102.29895.29920;Name=MILORD.102.29895.29920;bounded_by_ta=TRUE;common_boundary=Both;end=29920;ies_id=IESPGM.PTET51.1.102.29435;ies_left_dist=0;ies_min_dist=0;ies_right_dist=0;junction_seq=atgtttaatttgtttTAcaattaacatataca;read_names=J00121:27:H3GGKBBXX:5:1113:28331:21852,J00121:27:H3GGKBBXX:5:1107:12205:15082,J00121:27:H3GGKBBXX:5:2217:10236:35585,J00121:27:H3GGKBBXX:5:1222:15950:17772,J00121:27:H3GGKBBXX:5:1108:14874:10422,J00121:27:H3GGKBBXX:5:1111:24271:19988,J00121:27:H3GGKBBXX:5:1226:20517:37079,J00121:27:H3GGKBBXX:5:2206:4310:39453,J00121:27:H3GGKBBXX:5:1211:28493:38978,J00121:27:H3GGKBBXX:5:1211:26240:38521,J00121:27:H3GGKBBXX:5:2222:9394:40842,J00121:27:H3GGKBBXX:5:1209:2270:2193,J00121:27:H3GGKBBXX:5:2224:28067:22309,J00121:27:H3GGKBBXX:5:2220:5751:38715,J00121:27:H3GGKBBXX:5:2203:8785:5710,J00121:27:H3GGKBBXX:5:1225:27072:41897,J00121:27:H3GGKBBXX:5:1126:12165:14449,J00121:27:H3GGKBBXX:5:1116:20496:23188,J00121:27:H3GGKBBXX:5:1102:30350:4356,J00121:27:H3GGKBBXX:5:2204:9374:8945,J00121:27:H3GGKBBXX:5:1104:29985:38152,J00121:27:H3GGKBBXX:5:1210:12601:7293,J00121:27:H3GGKBBXX:5:2225:10460:16840,J00121:27:H3GGKBBXX:5:1118:19624:34301,J00121:27:H3GGKBBXX:5:2220:26058:21465,J00121:27:H3GGKBBXX:5:2210:26118:25263,J00121:27:H3GGKBBXX:5:2219:14499:22819,J00121:27:H3GGKBBXX:5:1128:15148:21834,J00121:27:H3GGKBBXX:5:1206:27651:5798,J00121:27:H3GGKBBXX:5:1121:26332:15117,J00121:27:H3GGKBBXX:5:2217:22820:47366,J00121:27:H3GGKBBXX:5:1221:5812:17825,J00121:27:H3GGKBBXX:5:1226:32491:3670,J00121:27:H3GGKBBXX:5:1104:2960:7468,J00121:27:H3GGKBBXX:5:1219:18385:6589,J00121:27:H3GGKBBXX:5:2110:6116:20357,J00121:27:H3GGKBBXX:5:2110:13119:2633,J00121:27:H3GGKBBXX:5:2210:6999:40983,J00121:27:H3GGKBBXX:5:1121:19035:39260,J00121:27:H3GGKBBXX:5:1114:12723:4233,J00121:27:H3GGKBBXX:5:1207:19065:39137,J00121:27:H3GGKBBXX:5:1128:15382:31734,J00121:27:H3GGKBBXX:5:2226:18994:33774,J00121:27:H3GGKBBXX:5:1117:23226:15645,J00121:27:H3GGKBBXX:5:2107:12398:46082,J00121:27:H3GGKBBXX:5:1215:19887:28463,J00121:27:H3GGKBBXX:5:1208:25794:19707,J00121:27:H3GGKBBXX:5:2108:27356:6273,J00121:27:H3GGKBBXX:5:1216:11738:42618,J00121:27:H3GGKBBXX:5:1127:15219:48685,J00121:27:H3GGKBBXX:5:1217:24627:8963,J00121:27:H3GGKBBXX:5:1101:3407:38838,J00121:27:H3GGKBBXX:5:1216:29589:41264,J00121:27:H3GGKBBXX:5:2218:27255:4057,J00121:27:H3GGKBBXX:5:1120:20801:2686,J00121:27:H3GGKBBXX:5:2212:23855:8752,J00121:27:H3GGKBBXX:5:2217:12550:8541,J00121:27:H3GGKBBXX:5:2205:8146:2774,J00121:27:H3GGKBBXX:5:1214:20963:16331,J00121:27:H3GGKBBXX:5:1116:23378:26529,J00121:27:H3GGKBBXX:5:2115:21734:15065,J00121:27:H3GGKBBXX:5:2123:30543:13517,J00121:27:H3GGKBBXX:5:2216:3792:2404,J00121:27:H3GGKBBXX:5:1223:16315:16260,J00121:27:H3GGKBBXX:5:2222:8501:46469,J00121:27:H3GGKBBXX:5:1106:26068:31540,J00121:27:H3GGKBBXX:5:1206:15534:33721,J00121:27:H3GGKBBXX:5:2220:12743:27057,J00121:27:H3GGKBBXX:5:1218:13778:19390;sequence=TATAGTTATGTATTATAAATTCATTA;start=29895;subtype=IES;support_ref=3;support_variant=69;type=IES;
scaffold51_102_with_IES	MILORD	internal_eliminated_sequence	30793	30885	.	.	.	ID=MILORD.102.30793.30885;Name=MILORD.102.30793.30885;bounded_by_ta=TRUE;common_boundary=Both;end=30885;ies_id=IESPGM.PTET51.1.102.30307;ies_left_dist=0;ies_min_dist=0;ies_right_dist=0;junction_seq=gtttatatcaattggTAacacaataatactat;read_names=J00121:27:H3GGKBBXX:5:1212:12926:30292,J00121:27:H3GGKBBXX:5:1128:10632:32543,J00121:27:H3GGKBBXX:5:2220:30868:13728,J00121:27:H3GGKBBXX:5:1227:27630:44974,J00121:27:H3GGKBBXX:5:2205:12794:21447,J00121:27:H3GGKBBXX:5:1126:21166:24876,J00121:27:H3GGKBBXX:5:2125:20253:34371,J00121:27:H3GGKBBXX:5:2214:3244:36974,J00121:27:H3GGKBBXX:5:2203:8258:25122,J00121:27:H3GGKBBXX:5:2111:12144:10721,J00121:27:H3GGKBBXX:5:2109:8562:44289,J00121:27:H3GGKBBXX:5:1121:20699:32824,J00121:27:H3GGKBBXX:5:2203:22079:23681,J00121:27:H3GGKBBXX:5:1223:6715:44324,J00121:27:H3GGKBBXX:5:2224:8318:47032,J00121:27:H3GGKBBXX:5:1119:10683:30204,J00121:27:H3GGKBBXX:5:1103:18802:11390,J00121:27:H3GGKBBXX:5:1119:25296:29817,J00121:27:H3GGKBBXX:5:2210:19695:1789,J00121:27:H3GGKBBXX:5:2108:24860:14361,J00121:27:H3GGKBBXX:5:2219:10176:28481,J00121:27:H3GGKBBXX:5:1222:29792:38486,J00121:27:H3GGKBBXX:5:2210:9871:38117,J00121:27:H3GGKBBXX:5:2224:14468:9438,J00121:27:H3GGKBBXX:5:1206:5507:27215,J00121:27:H3GGKBBXX:5:2219:4361:7468,J00121:27:H3GGKBBXX:5:1228:30929:31488,J00121:27:H3GGKBBXX:5:1108:7730:14889,J00121:27:H3GGKBBXX:5:1110:27894:19302,J00121:27:H3GGKBBXX:5:2107:26981:44623,J00121:27:H3GGKBBXX:5:1201:1265:8611,J00121:27:H3GGKBBXX:5:2122:5386:31857,J00121:27:H3GGKBBXX:5:2209:3163:8066,J00121:27:H3GGKBBXX:5:1221:10947:20814,J00121:27:H3GGKBBXX:5:2107:26991:44605,J00121:27:H3GGKBBXX:5:1103:24667:6994,J00121:27:H3GGKBBXX:5:1122:19329:41528,J00121:27:H3GGKBBXX:5:1221:16163:39910,J00121:27:H3GGKBBXX:5:2220:17746:28481,J00121:27:H3GGKBBXX:5:1110:21471:39858,J00121:27:H3GGKBBXX:5:2205:10815:29272,J00121:27:H3GGKBBXX:5:1215:19603:37466,J00121:27:H3GGKBBXX:5:2216:8633:28446,J00121:27:H3GGKBBXX:5:1218:7791:4022,J00121:27:H3GGKBBXX:5:1223:12165:22045,J00121:27:H3GGKBBXX:5:1213:14570:7539,J00121:27:H3GGKBBXX:5:1211:22546:48790,J00121:27:H3GGKBBXX:5:1221:16153:39893,J00121:27:H3GGKBBXX:5:1108:5172:5886,J00121:27:H3GGKBBXX:5:1201:25479:35057,J00121:27:H3GGKBBXX:5:2111:30107:40860,J00121:27:H3GGKBBXX:5:1223:14428:18898,J00121:27:H3GGKBBXX:5:1218:15006:43146,J00121:27:H3GGKBBXX:5:1214:7710:17104;sequence=TACAGATATTTTAATAATTTTATTCATTATTTAAGATTTTATTAAAAAATTATTAATTTTATATTAATAATATTAAAAATAGTTAAAATACTG;start=30793;subtype=IES;support_ref=2;support_variant=54;type=IES;
scaffold51_102_with_IES	MILORD	internal_eliminated_sequence	32627	32803	.	.	.	ID=MILORD.102.32627.32803;Name=MILORD.102.32627.32803;bounded_by_ta=TRUE;common_boundary=Both;end=32803;ies_id=IESPGM.PTET51.1.102.32048;ies_left_dist=0;ies_min_dist=0;ies_right_dist=0;junction_seq=tttcaaatccctatgTAttacattcctaaaaa;read_names=J00121:27:H3GGKBBXX:5:1126:9881:43796,J00121:27:H3GGKBBXX:5:1109:22506:35602,J00121:27:H3GGKBBXX:5:1122:10186:25122,J00121:27:H3GGKBBXX:5:1114:23338:5675,J00121:27:H3GGKBBXX:5:2119:17604:37027,J00121:27:H3GGKBBXX:5:2213:6573:29448,J00121:27:H3GGKBBXX:5:2227:5396:28780,J00121:27:H3GGKBBXX:5:2215:10774:32859,J00121:27:H3GGKBBXX:5:2218:20486:15961,J00121:27:H3GGKBBXX:5:1202:5477:21043,J00121:27:H3GGKBBXX:5:2104:17239:44306,J00121:27:H3GGKBBXX:5:2119:5934:27004,J00121:27:H3GGKBBXX:5:2113:22475:26230,J00121:27:H3GGKBBXX:5:1124:2524:7310,J00121:27:H3GGKBBXX:5:2201:10033:28938,J00121:27:H3GGKBBXX:5:1114:9080:7416,J00121:27:H3GGKBBXX:5:2110:12459:5323,J00121:27:H3GGKBBXX:5:2223:7364:3987,J00121:27:H3GGKBBXX:5:2119:20070:41053,J00121:27:H3GGKBBXX:5:2209:23591:11882,J00121:27:H3GGKBBXX:5:1105:20182:17509,J00121:27:H3GGKBBXX:5:2213:4635:5622,J00121:27:H3GGKBBXX:5:2209:5081:3160,J00121:27:H3GGKBBXX:5:1201:8806:18159,J00121:27:H3GGKBBXX:5:1105:12804:33387,J00121:27:H3GGKBBXX:5:1216:24312:32789,J00121:27:H3GGKBBXX:5:2216:4107:25738,J00121:27:H3GGKBBXX:5:2225:28564:40895,J00121:27:H3GGKBBXX:5:1114:8298:39084,J00121:27:H3GGKBBXX:5:1114:22039:32683,J00121:27:H3GGKBBXX:5:2225:9151:21254,J00121:27:H3GGKBBXX:5:1217:31791:14379,J00121:27:H3GGKBBXX:5:2201:23652:17051,J00121:27:H3GGKBBXX:5:2221:7243:12005,J00121:27:H3GGKBBXX:5:1203:5639:37537,J00121:27:H3GGKBBXX:5:2203:24109:43339,J00121:27:H3GGKBBXX:5:1122:24637:10809,J00121:27:H3GGKBBXX:5:1120:22029:20181,J00121:27:H3GGKBBXX:5:1212:28960:32402,J00121:27:H3GGKBBXX:5:2219:20435:43163,J00121:27:H3GGKBBXX:5:2204:23145:28270,J00121:27:H3GGKBBXX:5:1121:24444:32244,J00121:27:H3GGKBBXX:5:2212:14407:48438,J00121:27:H3GGKBBXX:5:2125:6076:33862,J00121:27:H3GGKBBXX:5:2207:24982:26283,J00121:27:H3GGKBBXX:5:2217:9709:39840,J00121:27:H3GGKBBXX:5:1204:18000:47594,J00121:27:H3GGKBBXX:5:1104:29883:33299,J00121:27:H3GGKBBXX:5:1211:17634:21957,J00121:27:H3GGKBBXX:5:2227:7984:22327,J00121:27:H3GGKBBXX:5:2112:22729:45695,J00121:27:H3GGKBBXX:5:2211:27255:37079,J00121:27:H3GGKBBXX:5:1109:5680:9121,J00121:27:H3GGKBBXX:5:2110:3833:22731,J00121:27:H3GGKBBXX:5:1212:23754:44799,J00121:27:H3GGKBBXX:5:1112:6076:27250,J00121:27:H3GGKBBXX:5:2203:7496:24401,J00121:27:H3GGKBBXX:5:2215:26494:13816,J00121:27:H3GGKBBXX:5:2210:14742:8154,J00121:27:H3GGKBBXX:5:1220:6705:3934,J00121:27:H3GGKBBXX:5:2117:27032:23294,J00121:27:H3GGKBBXX:5:1224:15727:22626,J00121:27:H3GGKBBXX:5:1106:6035:42689,J00121:27:H3GGKBBXX:5:1101:15493:46979,J00121:27:H3GGKBBXX:5:2219:13616:5780,J00121:27:H3GGKBBXX:5:2113:10795:45414,J00121:27:H3GGKBBXX:5:2118:22922:45783,J00121:27:H3GGKBBXX:5:2222:9668:40789,J00121:27:H3GGKBBXX:5:1106:10094:16489,J00121:27:H3GGKBBXX:5:1105:4127:5517,J00121:27:H3GGKBBXX:5:1125:16001:37976,J00121:27:H3GGKBBXX:5:1109:6076:13851,J00121:27:H3GGKBBXX:5:2113:13717:32789,J00121:27:H3GGKBBXX:5:1227:5233:24384,J00121:27:H3GGKBBXX:5:2122:22161:33281,J00121:27:H3GGKBBXX:5:1107:28381:46627,J00121:27:H3GGKBBXX:5:1120:13829:37589,J00121:27:H3GGKBBXX:5:1125:24972:38609,J00121:27:H3GGKBBXX:5:2228:32319:45537,J00121:27:H3GGKBBXX:5:1214:16914:24788,J00121:27:H3GGKBBXX:5:1207:7476:11741,J00121:27:H3GGKBBXX:5:2215:22993:15873,J00121:27:H3GGKBBXX:5:1209:27174:30960,J00121:27:H3GGKBBXX:5:2210:29843:23417,J00121:27:H3GGKBBXX:5:2222:30665:17210,J00121:27:H3GGKBBXX:5:1204:20872:37378;sequence=TATTGTTTATGTGGTTATGATTTTAATTTAATAATTACATTTAAAATAATTAATTTAATGAATTTACTAAATTTAACTTACCCTTTACTTTAAACTTGATTTTTTAGCATTTGAATTAGATTTCTGATTATCGTTTCTAATTGAAAGTTTAACCCTAAAACATATTTAAATTTACAA;start=32627;subtype=IES;support_ref=4;support_variant=86;type=IES;
scaffold51_102_with_IES	MILORD	internal_eliminated_sequence	33358	33400	.	.	.	ID=MILORD.102.33358.33400;Name=MILORD.102.33358.33400;bounded_by_ta=TRUE;common_boundary=None;end=33400;ies_id=IESPGM.PTET51.1.102.32048;ies_left_dist=-731;ies_min_dist=597;ies_right_dist=-597;junction_seq=aagtttatctcttagTAtattcacctttatca;read_names=J00121:27:H3GGKBBXX:5:1219:27265:18564;sequence=TATAATTGTTATATACTACAATCTATAGATTTTTATTCTGATA;start=33358;subtype=MAC;support_ref=91;support_variant=1;type=CRYPTIC;
scaffold51_102_with_IES	MILORD	internal_eliminated_sequence	33358	33402	.	.	.	ID=MILORD.102.33358.33402;Name=MILORD.102.33358.33402;bounded_by_ta=TRUE;common_boundary=None;end=33402;ies_id=IESPGM.PTET51.1.102.32048;ies_left_dist=-731;ies_min_dist=599;ies_right_dist=-599;junction_seq=aagtttatctcttagTAttcacctttatcaga;read_names=J00121:27:H3GGKBBXX:5:1203:25621:2281,J00121:27:H3GGKBBXX:5:1109:11272:7486;sequence=TATAATTGTTATATACTACAATCTATAGATTTTTATTCTGATATA;start=33358;subtype=MAC;support_ref=91;support_variant=2;type=CRYPTIC;
scaffold51_102_with_IES	MILORD	internal_eliminated_sequence	33367	33412	.	.	.	ID=MILORD.102.33367.33412;Name=MILORD.102.33367.33412;bounded_by_ta=TRUE;common_boundary=None;end=33412;ies_id=IESPGM.PTET51.1.102.32048;ies_left_dist=-740;ies_min_dist=609;ies_right_dist=-609;junction_seq=tcttagtataattgtTAtcagagtactgattt;read_names=J00121:27:H3GGKBBXX:5:2207:26606:25826,J00121:27:H3GGKBBXX:5:1108:13393:2017,J00121:27:H3GGKBBXX:5:1217:27346:20568,J00121:27:H3GGKBBXX:5:2107:23855:4813,J00121:27:H3GGKBBXX:5:2219:10632:3916,J00121:27:H3GGKBBXX:5:1116:25560:41458,J00121:27:H3GGKBBXX:5:1113:11079:6097,J00121:27:H3GGKBBXX:5:2213:21410:15698,J00121:27:H3GGKBBXX:5:2110:16285:4919,J00121:27:H3GGKBBXX:5:1115:1590:19935,J00121:27:H3GGKBBXX:5:1225:6786:43040,J00121:27:H3GGKBBXX:5:1107:18111:21623;sequence=TATATACTACAATCTATAGATTTTTATTCTGATATATATTCACCTT;start=33367;subtype=MAC;support_ref=184;support_variant=12;type=CRYPTIC;
scaffold51_102_with_IES	MILORD	internal_eliminated_sequence	33369	33412	.	.	.	ID=MILORD.102.33369.33412;Name=MILORD.102.33369.33412;bounded_by_ta=TRUE;common_boundary=None;end=33412;ies_id=IESPGM.PTET51.1.102.32048;ies_left_dist=-742;ies_min_dist=609;ies_right_dist=-609;junction_seq=ttagtataattgttaTAtcagagtactgattt;read_names=J00121:27:H3GGKBBXX:5:1106:11099:38310,J00121:27:H3GGKBBXX:5:1222:24606:19162,J00121:27:H3GGKBBXX:5:1104:3975:9543,J00121:27:H3GGKBBXX:5:1105:14093:44271,J00121:27:H3GGKBBXX:5:1228:11170:2281;sequence=TATACTACAATCTATAGATTTTTATTCTGATATATATTCACCTT;start=33369;subtype=MAC;support_ref=276;support_variant=5;type=CRYPTIC;
scaffold51_102_with_IES	MILORD	internal_eliminated_sequence	34029	34104	.	.	.	ID=MILORD.102.34029.34104;Name=MILORD.102.34029.34104;bounded_by_ta=TRUE;common_boundary=None;end=34104;ies_id=IESPGM.PTET51.1.102.32048;ies_left_dist=-1402;ies_min_dist=1301;ies_right_dist=-1301;junction_seq=catagtaaatttggaTAatacaaccttattaa;read_names=J00121:27:H3GGKBBXX:5:2202:7852:10176;sequence=TATAATTGAATTACTTTAAATACATATCATTAAACTTTTAGGGACAGAAAATATTTTTTATTAACTTCATAAACAA;start=34029;subtype=MAC;support_ref=126;support_variant=1;type=CRYPTIC;
scaffold51_102_with_IES	MILORD	internal_eliminated_sequence	38774	39436	.	.	.	ID=MILORD.102.38774.39436;Name=MILORD.102.38774.39436;bounded_by_ta=TRUE;common_boundary=RIGHT;end=39436;ies_id=IESPGM.PTET51.1.102.38510;ies_left_dist=566;ies_min_dist=0;ies_right_dist=0;junction_seq=attttaactaattacTAtaatgcttagcaaat;read_names=J00121:27:H3GGKBBXX:5:2220:21207:35215;sequence=TATTGTTCATATAGTAATAATATTAGATCATTTTTATTAGATTATTATTTGTATTCTATAAGATGTGATCTGATTTATATTAAGTTGATTATTTATTTCGAGAAAATCTATCTAAAAATTAAAATTATTGCACACTTAGATTTGATACTAATTTATTACTTATATTAGGTACTATTATCAATAATTCTAATTTTATTAAGACTTAAGAGGTAAATTAATGAAGTAATAAATTATTAAGATAATAATAATAATAATATAAATTAGATAATGTTTTCTGGCTATATACAATAATTGAAAACTTATCTCTATATTAATTTTAGCTCAAAGTCTCTTAAACTTTAACTAAAGCCACTATATTTATATGGTAATTTGTTATACCTAATTAATATTTAAAAATTGAAAACTTTAAATCTAGTTCATAATTTTTGTTTTTTATAAATTGCACTATAATTTTCGTTTATTAATTATAGTATCATTAATCTGTTTTAGAAAAAATTTGTGTTTATTAATTTTTATAAATATTCATTTCCTCCATGCTTAAGAGTGTGAATATTAAAAAAGAAAGTTATCGTGGTAAATTTAGGAATTTATCAAAAATAAAATTTCAACATATATATTTTCGTTCAAAAAAGAATTATCAATTATTTTTATTTGGGTTAATTA;start=38774;subtype=PARTIAL_EXTERNAL;support_ref=116;support_variant=1;type=ALTERNATIVE;
scaffold51_102_with_IES	MILORD	internal_eliminated_sequence	38825	39751	.	.	.	ID=MILORD.102.38825.39751;Name=MILORD.102.38825.39751;bounded_by_ta=TRUE;common_boundary=None;end=39751;ies_id=IESPGM.PTET51.1.102.38510;ies_left_dist=515;ies_min_dist=315;ies_right_dist=-315;junction_seq=ttagattattatttgTAcaataacactatatc;read_names=J00121:27:H3GGKBBXX:5:1219:13190:33809;sequence=TATTCTATAAGATGTGATCTGATTTATATTAAGTTGATTATTTATTTCGAGAAAATCTATCTAAAAATTAAAATTATTGCACACTTAGATTTGATACTAATTTATTACTTATATTAGGTACTATTATCAATAATTCTAATTTTATTAAGACTTAAGAGGTAAATTAATGAAGTAATAAATTATTAAGATAATAATAATAATAATATAAATTAGATAATGTTTTCTGGCTATATACAATAATTGAAAACTTATCTCTATATTAATTTTAGCTCAAAGTCTCTTAAACTTTAACTAAAGCCACTATATTTATATGGTAATTTGTTATACCTAATTAATATTTAAAAATTGAAAACTTTAAATCTAGTTCATAATTTTTGTTTTTTATAAATTGCACTATAATTTTCGTTTATTAATTATAGTATCATTAATCTGTTTTAGAAAAAATTTGTGTTTATTAATTTTTATAAATATTCATTTCCTCCATGCTTAAGAGTGTGAATATTAAAAAAGAAAGTTATCGTGGTAAATTTAGGAATTTATCAAAAATAAAATTTCAACATATATATTTTCGTTCAAAAAAGAATTATCAATTATTTTTATTTGGGTTAATTATATAATGCTTAGCAAATAAGTTAAAAATTTAAAAGGATAATCTTGTATTTCAATCTTACAGATTGTTTTGATTCTTTAATAGAATTAGAAAAATTGTCAGATCTCAAGTTACTTAATCGAAATACTATATATTCCGAATTTGGGTTATAATCAGAATGCCATGATAAGCAATCTCTACAACTTTATTACTTTTAAAAGCTAATTTAAGAAAATTTATCTAATGAAATCGATATACTGAATTTAACTTTATTAAGGATTAATTTACTCAAACTTGCACAAAATTTTGGAAAATGCTATATGAAAATTGTTATCCAA;start=38825;subtype=EXTERNAL;support_ref=94;support_variant=1;type=ALTERNATIVE;
scaffold51_102_with_IES	MILORD	internal_eliminated_sequence	39005	39061	.	.	.	ID=MILORD.102.39005.39061;Name=MILORD.102.39005.39061;bounded_by_ta=TRUE;common_boundary=None;end=39061;ies_id=IESPGM.PTET51.1.102.38391;ies_left_dist=142;ies_min_dist=142;ies_right_dist=159;junction_seq=aatgaagtaataaatTAattgaaaacttatct;read_names=J00121:27:H3GGKBBXX:5:2207:14245:3916;sequence=TATTAAGATAATAATAATAATAATATAAATTAGATAATGTTTTCTGGCTATATACAA;start=39005;subtype=MAC;support_ref=69;support_variant=1;type=CRYPTIC;
scaffold51_102_with_IES	MILORD	internal_eliminated_sequence	39028	39056	.	.	.	ID=MILORD.102.39028.39056;Name=MILORD.102.39028.39056;bounded_by_ta=TRUE;common_boundary=None;end=39056;ies_id=IESPGM.PTET51.1.102.38391;ies_left_dist=119;ies_min_dist=119;ies_right_dist=164;junction_seq=taataataataataaTAcaataattgaaaact;read_names=J00121:27:H3GGKBBXX:5:2225:25256:16911;sequence=TATAAATTAGATAATGTTTTCTGGCTATA;start=39028;subtype=MAC;support_ref=55;support_variant=1;type=CRYPTIC;
scaffold51_102_with_IES	MILORD	internal_eliminated_sequence	39028	39054	.	.	.	ID=MILORD.102.39028.39054;Name=MILORD.102.39028.39054;bounded_by_ta=TRUE;common_boundary=None;end=39054;ies_id=IESPGM.PTET51.1.102.38391;ies_left_dist=119;ies_min_dist=119;ies_right_dist=166;junction_seq=taataataataataaTAtacaataattgaaaa;read_names=J00121:27:H3GGKBBXX:5:2109:21734:40702,J00121:27:H3GGKBBXX:5:2203:18548:25861,J00121:27:H3GGKBBXX:5:1119:5416:48227,J00121:27:H3GGKBBXX:5:1216:13372:24314;sequence=TATAAATTAGATAATGTTTTCTGGCTA;start=39028;subtype=MAC;support_ref=110;support_variant=4;type=CRYPTIC;
scaffold51_102_with_IES	MILORD	internal_eliminated_sequence	39147	39220	.	.	.	ID=MILORD.102.39147.39220;Name=MILORD.102.39147.39220;bounded_by_ta=TRUE;common_boundary=Both;end=39220;ies_id=IESPGM.PTET51.1.102.38391;ies_left_dist=0;ies_min_dist=0;ies_right_dist=0;junction_seq=tatatggtaatttgtTAattttcgtttattaa;read_names=J00121:27:H3GGKBBXX:5:2211:12489:44834,J00121:27:H3GGKBBXX:5:1123:26626:34969,J00121:27:H3GGKBBXX:5:1220:18599:25386,J00121:27:H3GGKBBXX:5:2219:22861:16629,J00121:27:H3GGKBBXX:5:2104:2219:5939,J00121:27:H3GGKBBXX:5:1108:21978:34231,J00121:27:H3GGKBBXX:5:2227:13535:9121,J00121:27:H3GGKBBXX:5:1123:18984:29501,J00121:27:H3GGKBBXX:5:2214:24312:34266,J00121:27:H3GGKBBXX:5:1117:20476:26916,J00121:27:H3GGKBBXX:5:2117:5792:31576,J00121:27:H3GGKBBXX:5:1125:23267:4356,J00121:27:H3GGKBBXX:5:1213:28026:29554,J00121:27:H3GGKBBXX:5:1112:19796:19654;sequence=TATACCTAATTAATATTTAAAAATTGAAAACTTTAAATCTAGTTCATAATTTTTGTTTTTTATAAATTGCACTA;start=39147;subtype=IES;support_ref=2;support_variant=14;type=IES;
scaffold51_102_with_IES	MILORD	internal_eliminated_sequence	39324	39436	.	.	.	ID=MILORD.102.39324.39436;Name=MILORD.102.39324.39436;bounded_by_ta=TRUE;common_boundary=RIGHT;end=39436;ies_id=IESPGM.PTET51.1.102.38510;ies_left_dist=16;ies_min_dist=0;ies_right_dist=0;junction_seq=gcttaagagtgtgaaTAtaatgcttagcaaat;read_names=J00121:27:H3GGKBBXX:5:2221:19816:36921;sequence=TATTAAAAAAGAAAGTTATCGTGGTAAATTTAGGAATTTATCAAAAATAAAATTTCAACATATATATTTTCGTTCAAAAAAGAATTATCAATTATTTTTATTTGGGTTAATTA;start=39324;subtype=PARTIAL_EXTERNAL;support_ref=1;support_variant=1;type=ALTERNATIVE;
scaffold51_102_with_IES	MILORD	internal_eliminated_sequence	39340	39436	.	.	.	ID=MILORD.102.39340.39436;Name=MILORD.102.39340.39436;bounded_by_ta=TRUE;common_boundary=Both;end=39436;ies_id=IESPGM.PTET51.1.102.38510;ies_left_dist=0;ies_min_dist=0;ies_right_dist=0;junction_seq=attaaaaaagaaagtTAtaatgcttagcaaat;read_names=J00121:27:H3GGKBBXX:5:1128:21907:41528,J00121:27:H3GGKBBXX:5:2109:12185:4004,J00121:27:H3GGKBBXX:5:2228:12814:27989,J00121:27:H3GGKBBXX:5:1223:4838:16137,J00121:27:H3GGKBBXX:5:1213:5406:38398,J00121:27:H3GGKBBXX:5:1115:3589:32437,J00121:27:H3GGKBBXX:5:1204:26910:22837,J00121:27:H3GGKBBXX:5:1119:8917:14871,J00121:27:H3GGKBBXX:5:1110:12652:7591,J00121:27:H3GGKBBXX:5:2103:5345:33158,J00121:27:H3GGKBBXX:5:1210:17117:42864,J00121:27:H3GGKBBXX:5:1115:3559:32525,J00121:27:H3GGKBBXX:5:2102:27580:47278,J00121:27:H3GGKBBXX:5:2119:24505:16313,J00121:27:H3GGKBBXX:5:2204:29051:46451,J00121:27:H3GGKBBXX:5:1107:23825:15170,J00121:27:H3GGKBBXX:5:2228:13098:22608,J00121:27:H3GGKBBXX:5:1107:22841:32912,J00121:27:H3GGKBBXX:5:2208:24850:24226,J00121:27:H3GGKBBXX:5:1209:10845:9244,J00121:27:H3GGKBBXX:5:2228:16183:3020,J00121:27:H3GGKBBXX:5:2216:3955:16964,J00121:27:H3GGKBBXX:5:2105:26819:13605,J00121:27:H3GGKBBXX:5:1206:16630:43427,J00121:27:H3GGKBBXX:5:2225:27702:45168,J00121:27:H3GGKBBXX:5:1220:25652:33738,J00121:27:H3GGKBBXX:5:1226:13149:10739,J00121:27:H3GGKBBXX:5:2218:13423:20814,J00121:27:H3GGKBBXX:5:1110:19664:35356,J00121:27:H3GGKBBXX:5:2208:3630:27479,J00121:27:H3GGKBBXX:5:2228:26058:18124,J00121:27:H3GGKBBXX:5:2226:13555:12321,J00121:27:H3GGKBBXX:5:1203:28392:28885,J00121:27:H3GGKBBXX:5:2205:14458:18071,J00121:27:H3GGKBBXX:5:2104:15371:16454,J00121:27:H3GGKBBXX:5:1116:5477:33281,J00121:27:H3GGKBBXX:5:1117:14773:39998,J00121:27:H3GGKBBXX:5:1206:4726:18476,J00121:27:H3GGKBBXX:5:2216:30371:39664,J00121:27:H3GGKBBXX:5:1112:15168:47014,J00121:27:H3GGKBBXX:5:1120:6766:7697,J00121:27:H3GGKBBXX:5:1109:31467:36147;sequence=TATCGTGGTAAATTTAGGAATTTATCAAAAATAAAATTTCAACATATATATTTTCGTTCAAAAAAGAATTATCAATTATTTTTATTTGGGTTAATTA;start=39340;subtype=IES;support_ref=0;support_variant=42;type=IES;
scaffold51_102_with_IES	MILORD	internal_eliminated_sequence	40091	40161	.	.	.	ID=MILORD.102.40091.40161;Name=MILORD.102.40091.40161;bounded_by_ta=TRUE;common_boundary=Both;end=40161;ies_id=IESPGM.PTET51.1.102.39164;ies_left_dist=0;ies_min_dist=0;ies_right_dist=0;junction_seq=tttgattgttatatgTAcatacaagattagct;read_names=J00121:27:H3GGKBBXX:5:2224:5984:11196,J00121:27:H3GGKBBXX:5:2206:6898:34336;sequence=TAAAGTAAATCCAAATCTTTTAGATATTGTGCTTTTAATATAAAATAGTTCTTTATAAATTATTAACTATA;start=40091;subtype=IES;support_ref=1;support_variant=2;type=IES;
scaffold51_102_with_IES	MILORD	internal_eliminated_sequence	40688	40713	.	.	.	ID=MILORD.102.40688.40713;Name=MILORD.102.40688.40713;bounded_by_ta=TRUE;common_boundary=Both;end=40713;ies_id=IESPGM.PTET51.1.102.39638;ies_left_dist=0;ies_min_dist=0;ies_right_dist=0;junction_seq=gcagtagagattaagTActttgatactcatct;read_names=J00121:27:H3GGKBBXX:5:2109:27072:26177,J00121:27:H3GGKBBXX:5:1107:4422:44007,J00121:27:H3GGKBBXX:5:1128:27255:14783,J00121:27:H3GGKBBXX:5:1108:4107:37484,J00121:27:H3GGKBBXX:5:2227:22181:42319,J00121:27:H3GGKBBXX:5:1215:23409:2281,J00121:27:H3GGKBBXX:5:1216:17137:41739,J00121:27:H3GGKBBXX:5:1221:28564:39383,J00121:27:H3GGKBBXX:5:1204:6197:29149,J00121:27:H3GGKBBXX:5:1117:21004:43304,J00121:27:H3GGKBBXX:5:1203:18375:45748,J00121:27:H3GGKBBXX:5:1225:14539:4954,J00121:27:H3GGKBBXX:5:2120:4320:26740,J00121:27:H3GGKBBXX:5:1116:3579:21096,J00121:27:H3GGKBBXX:5:1106:30858:21061,J00121:27:H3GGKBBXX:5:2119:14265:11548,J00121:27:H3GGKBBXX:5:2210:15371:43603,J00121:27:H3GGKBBXX:5:1206:9983:22344,J00121:27:H3GGKBBXX:5:2223:20151:22731,J00121:27:H3GGKBBXX:5:2216:6725:15082,J00121:27:H3GGKBBXX:5:1110:13291:23399,J00121:27:H3GGKBBXX:5:2101:4411:17016,J00121:27:H3GGKBBXX:5:1103:5974:36851,J00121:27:H3GGKBBXX:5:1101:21004:6167,J00121:27:H3GGKBBXX:5:1106:15605:27514,J00121:27:H3GGKBBXX:5:2204:21430:33598,J00121:27:H3GGKBBXX:5:2203:6492:47981,J00121:27:H3GGKBBXX:5:2108:28442:43779,J00121:27:H3GGKBBXX:5:1124:10287:9578,J00121:27:H3GGKBBXX:5:1215:4330:12867,J00121:27:H3GGKBBXX:5:2210:22638:9209,J00121:27:H3GGKBBXX:5:2106:24870:14555;sequence=TAAAGTTGAGAAATCATATATTACAA;start=40688;subtype=IES;support_ref=0;support_variant=32;type=IES;
scaffold51_102_with_IES	MILORD	internal_eliminated_sequence	40839	40966	.	.	.	ID=MILORD.102.40839.40966;Name=MILORD.102.40839.40966;bounded_by_ta=TRUE;common_boundary=Both;end=40966;ies_id=IESPGM.PTET51.1.102.39763;ies_left_dist=0;ies_min_dist=0;ies_right_dist=0;junction_seq=aaaaactggtaaaagTAcattgttgaatatat;read_names=J00121:27:H3GGKBBXX:5:2118:9546:40649,J00121:27:H3GGKBBXX:5:1110:8460:26846,J00121:27:H3GGKBBXX:5:2221:23703:20867,J00121:27:H3GGKBBXX:5:2227:13047:42073,J00121:27:H3GGKBBXX:5:1203:6593:29976,J00121:27:H3GGKBBXX:5:1109:18243:11759,J00121:27:H3GGKBBXX:5:1116:23226:39699,J00121:27:H3GGKBBXX:5:1128:13930:12234,J00121:27:H3GGKBBXX:5:2109:11718:42513,J00121:27:H3GGKBBXX:5:2210:14336:44517,J00121:27:H3GGKBBXX:5:1224:18619:15152,J00121:27:H3GGKBBXX:5:2202:14215:9948,J00121:27:H3GGKBBXX:5:2119:27042:10229,J00121:27:H3GGKBBXX:5:1211:13981:38978,J00121:27:H3GGKBBXX:5:1124:14407:44042,J00121:27:H3GGKBBXX:5:1114:28412:17280,J00121:27:H3GGKBBXX:5:1213:11261:25228;sequence=TATAGTATTCTGAAGTTATATACTTGATTCAATTTATCATTCATTTCAATAATCAATTGAATAATCCTAATTTTTTAATTTTAAATATAAAATCATACAATAATCATCTAACAAAGTATATCGATTTG;start=40839;subtype=IES;support_ref=0;support_variant=17;type=IES;
scaffold51_102_with_IES	MILORD	internal_eliminated_sequence	41156	41181	.	.	.	ID=MILORD.102.41156.41181;Name=MILORD.102.41156.41181;bounded_by_ta=TRUE;common_boundary=Both;end=41181;ies_id=IESPGM.PTET51.1.102.39952;ies_left_dist=0;ies_min_dist=0;ies_right_dist=0;junction_seq=acctggatttgaagaTActgatagggaaaata;read_names=J00121:27:H3GGKBBXX:5:2219:5112:14748,J00121:27:H3GGKBBXX:5:1114:20446:8330,J00121:27:H3GGKBBXX:5:2219:5294:14643,J00121:27:H3GGKBBXX:5:2210:4411:3899,J00121:27:H3GGKBBXX:5:1221:13636:22696,J00121:27:H3GGKBBXX:5:2113:21054:30485;sequence=TATAGTAATTAAATTCTATTAATCTT;start=41156;subtype=IES;support_ref=4;support_variant=6;type=IES;
scaffold51_102_with_IES	MILORD	internal_eliminated_sequence	41232	41258	.	.	.	ID=MILORD.102.41232.41258;Name=MILORD.102.41232.41258;bounded_by_ta=TRUE;common_boundary=Both;end=41258;ies_id=IESPGM.PTET51.1.102.40002;ies_left_dist=0;ies_min_dist=0;ies_right_dist=0;junction_seq=aaatcttttcataatTAcaaagatctccctaa;read_names=J00121:27:H3GGKBBXX:5:1204:2635:3002,J00121:27:H3GGKBBXX:5:1101:3224:17597,J00121:27:H3GGKBBXX:5:1221:4767:46434,J00121:27:H3GGKBBXX:5:1206:16924:28991,J00121:27:H3GGKBBXX:5:2104:14519:31365,J00121:27:H3GGKBBXX:5:1205:23622:43198,J00121:27:H3GGKBBXX:5:1226:24921:2439,J00121:27:H3GGKBBXX:5:2220:25144:2721,J00121:27:H3GGKBBXX:5:1122:24211:37079,J00121:27:H3GGKBBXX:5:2106:2960:41792,J00121:27:H3GGKBBXX:5:2227:12053:36306,J00121:27:H3GGKBBXX:5:1223:5426:41985,J00121:27:H3GGKBBXX:5:2207:4807:2615,J00121:27:H3GGKBBXX:5:2209:28686:16067,J00121:27:H3GGKBBXX:5:1116:24677:35004,J00121:27:H3GGKBBXX:5:2210:27712:46100,J00121:27:H3GGKBBXX:5:2222:19664:7574;sequence=TATAATTGAACTCTCTTAATGTAACAC;start=41232;subtype=IES;support_ref=0;support_variant=17;type=IES;
scaffold51_102_with_IES	MILORD	internal_eliminated_sequence	41406	41572	.	.	.	ID=MILORD.102.41406.41572;Name=MILORD.102.41406.41572;bounded_by_ta=TRUE;common_boundary=Both;end=41572;ies_id=IESPGM.PTET51.1.102.40149;ies_left_dist=0;ies_min_dist=0;ies_right_dist=0;junction_seq=tggaaaactttattaTAccagtatttaacaga;read_names=J00121:27:H3GGKBBXX:5:2206:20983:5675,J00121:27:H3GGKBBXX:5:2105:27691:4251,J00121:27:H3GGKBBXX:5:1102:5599:16401,J00121:27:H3GGKBBXX:5:1220:11606:20586;sequence=TACACTCTAATAATTATTATTTAAAAAATTTATTGTTCTAATTTCATATAGATCCTTAATTAATTGATAAATTTATCATAAATTTTGTTCTTATAAATATAAATTCTTGCAATTTCAGAATTTACTTATATTTACTCAAAAACAATATTAACCATTCGTTTCTATTG;start=41406;subtype=IES;support_ref=4;support_variant=4;type=IES;
scaffold51_102_with_IES	MILORD	internal_eliminated_sequence	41601	41626	.	.	.	ID=MILORD.102.41601.41626;Name=MILORD.102.41601.41626;bounded_by_ta=TRUE;common_boundary=Both;end=41626;ies_id=IESPGM.PTET51.1.102.40177;ies_left_dist=0;ies_min_dist=0;ies_right_dist=0;junction_seq=cagattagaatccaaTAccatggattatataa;read_names=J00121:27:H3GGKBBXX:5:2228:27894:30310,J00121:27:H3GGKBBXX:5:1209:9881:25017,J00121:27:H3GGKBBXX:5:1115:12885:34442,J00121:27:H3GGKBBXX:5:1107:8389:10053,J00121:27:H3GGKBBXX:5:1117:27833:34565,J00121:27:H3GGKBBXX:5:1219:11475:22643,J00121:27:H3GGKBBXX:5:1206:11637:34284;sequence=TACAATCCATATTCACTAATCGATTA;start=41601;subtype=IES;support_ref=8;support_variant=7;type=IES;
scaffold51_102_with_IES	MILORD	internal_eliminated_sequence	42046	42092	.	.	.	ID=MILORD.102.42046.42092;Name=MILORD.102.42046.42092;bounded_by_ta=TRUE;common_boundary=Both;end=42092;ies_id=IESPGM.PTET51.1.102.40596;ies_left_dist=0;ies_min_dist=0;ies_right_dist=0;junction_seq=cttttattttggaatTAaatgctgagatgaaa;read_names=J00121:27:H3GGKBBXX:5:2111:23916:47964,J00121:27:H3GGKBBXX:5:1226:13291:8242,J00121:27:H3GGKBBXX:5:1115:1955:34600,J00121:27:H3GGKBBXX:5:2224:2514:19742;sequence=TATAGTAAGTACCAATAATAAATTTAATATTATTAATTAAATTACGA;start=42046;subtype=IES;support_ref=1;support_variant=4;type=IES;
scaffold51_102_with_IES	MILORD	internal_eliminated_sequence	42129	42154	.	.	.	ID=MILORD.102.42129.42154;Name=MILORD.102.42129.42154;bounded_by_ta=TRUE;common_boundary=Both;end=42154;ies_id=IESPGM.PTET51.1.102.40632;ies_left_dist=0;ies_min_dist=0;ies_right_dist=0;junction_seq=gttatgatatcatatTAacatactaagatgaa;read_names=J00121:27:H3GGKBBXX:5:2111:25804:47964,J00121:27:H3GGKBBXX:5:2215:21176:17192,J00121:27:H3GGKBBXX:5:1107:22962:20287,J00121:27:H3GGKBBXX:5:1106:24657:2615,J00121:27:H3GGKBBXX:5:2216:10713:20375,J00121:27:H3GGKBBXX:5:1214:15108:38609,J00121:27:H3GGKBBXX:5:1107:7050:44763,J00121:27:H3GGKBBXX:5:1228:5497:31242;sequence=TATAATCAAATTGTTCATTTTATTCA;start=42129;subtype=IES;support_ref=0;support_variant=8;type=IES;
scaffold51_102_with_IES	MILORD	internal_eliminated_sequence	45701	45766	.	.	.	ID=MILORD.102.45701.45766;Name=MILORD.102.45701.45766;bounded_by_ta=TRUE;common_boundary=Both;end=45766;ies_id=IESPGM.PTET51.1.102.44076;ies_left_dist=0;ies_min_dist=0;ies_right_dist=0;junction_seq=tctatgttgttattgTAtcctttacttttg;read_names=J00121:27:H3GGKBBXX:5:1203:23287:39805,J00121:27:H3GGKBBXX:5:2223:31578:18054,J00121:27:H3GGKBBXX:5:1124:27996:32525;sequence=TATTCTAGGATTTGTTTTGAAAATATTATAATGATGCTTAAATTGACTTTTATTTCATTATCACCA;start=45701;subtype=IES;support_ref=0;support_variant=3;type=IES;
scaffold51_102_with_IES	MILORD	internal_eliminated_sequence	45782	45825	.	.	.	ID=MILORD.102.45782.45825;Name=MILORD.102.45782.45825;bounded_by_ta=TRUE;common_boundary=Both;end=45825;ies_id=IESPGM.PTET51.1.102.44091;ies_left_dist=0;ies_min_dist=0;ies_right_dist=0;junction_seq=tcctttacttttgtaTAcaatttgtttttagt;read_names=J00121:27:H3GGKBBXX:5:2213:9506:38679;sequence=TATACTCACAACTAAAAGGAGTTTTAATAAGCAATATTTTACTA;start=45782;subtype=IES;support_ref=0;support_variant=1;type=IES;
scaffold51_102_with_IES	MILORD	internal_eliminated_sequence	46172	46215	.	.	.	ID=MILORD.102.46172.46215;Name=MILORD.102.46172.46215;bounded_by_ta=TRUE;common_boundary=Both;end=46215;ies_id=IESPGM.PTET51.1.102.44437;ies_left_dist=0;ies_min_dist=0;ies_right_dist=0;junction_seq=gttgtttaattatttTAaaacaatctcaaaac;read_names=J00121:27:H3GGKBBXX:5:1118:4817:36745,J00121:27:H3GGKBBXX:5:2208:23947:44675,J00121:27:H3GGKBBXX:5:1221:16488:46557;sequence=TATAGTTAATGATCAATATATGCAATTAAAAATTAATTTAATTA;start=46172;subtype=IES;support_ref=2;support_variant=3;type=IES;
scaffold51_102_with_IES	MILORD	internal_eliminated_sequence	46252	46298	.	.	.	ID=MILORD.102.46252.46298;Name=MILORD.102.46252.46298;bounded_by_ta=TRUE;common_boundary=Both;end=46298;ies_id=IESPGM.PTET51.1.102.44473;ies_left_dist=0;ies_min_dist=0;ies_right_dist=0;junction_seq=tttcatagatggtgtTAaagataattataaat;read_names=J00121:27:H3GGKBBXX:5:2121:32136:16243;sequence=TATACTTAATTGAATATTTTAATAGAATTGATTTAATTTATTCACTA;start=46252;subtype=IES;support_ref=0;support_variant=1;type=IES;
scaffold51_102_with_IES	MILORD	internal_eliminated_sequence	46353	46439	.	.	.	ID=MILORD.102.46353.46439;Name=MILORD.102.46353.46439;bounded_by_ta=TRUE;common_boundary=Both;end=46439;ies_id=IESPGM.PTET51.1.102.44527;ies_left_dist=0;ies_min_dist=0;ies_right_dist=0;junction_seq=ctattaataaattagTAattaacattaactta;read_names=J00121:27:H3GGKBBXX:5:1124:26240:12638,J00121:27:H3GGKBBXX:5:1127:18812:21711,J00121:27:H3GGKBBXX:5:2111:17706:38504,J00121:27:H3GGKBBXX:5:1105:1874:34459,J00121:27:H3GGKBBXX:5:2210:6208:34125,J00121:27:H3GGKBBXX:5:1111:3975:13588,J00121:27:H3GGKBBXX:5:1224:9993:45256,J00121:27:H3GGKBBXX:5:1111:5284:45396,J00121:27:H3GGKBBXX:5:1202:20354:4092,J00121:27:H3GGKBBXX:5:1218:20943:27514;sequence=TACAATAAGATAATGTTTTATAATTATTTTTCGAAAAATTAAAATGGTAAGCTGAATTAATAAATTATTAAAAAAATTCCTTTATAA;start=46353;subtype=IES;support_ref=0;support_variant=10;type=IES;
scaffold51_102_with_IES	MILORD	internal_eliminated_sequence	46363	46439	.	.	.	ID=MILORD.102.46363.46439;Name=MILORD.102.46363.46439;bounded_by_ta=TRUE;common_boundary=RIGHT;end=46439;ies_id=IESPGM.PTET51.1.102.44527;ies_left_dist=-10;ies_min_dist=0;ies_right_dist=0;junction_seq=attagtacaataagaTAattaacattaactta;read_names=J00121:27:H3GGKBBXX:5:1105:6593:18089;sequence=TAATGTTTTATAATTATTTTTCGAAAAATTAAAATGGTAAGCTGAATTAATAAATTATTAAAAAAATTCCTTTATAA;start=46363;subtype=PARTIAL_INTERNAL;support_ref=0;support_variant=1;type=ALTERNATIVE;
scaffold51_102_with_IES	MILORD	internal_eliminated_sequence	46817	46844	.	.	.	ID=MILORD.102.46817.46844;Name=MILORD.102.46817.46844;bounded_by_ta=TRUE;common_boundary=Both;end=46844;ies_id=IESPGM.PTET51.1.102.44904;ies_left_dist=0;ies_min_dist=0;ies_right_dist=0;junction_seq=ttatatctgtcatcaTAccttaactaaccttt;read_names=J00121:27:H3GGKBBXX:5:1124:7111:41669,J00121:27:H3GGKBBXX:5:1223:6827:42231,J00121:27:H3GGKBBXX:5:2213:26291:36921,J00121:27:H3GGKBBXX:5:1224:26453:47788,J00121:27:H3GGKBBXX:5:2111:5964:36270,J00121:27:H3GGKBBXX:5:2204:23328:48948,J00121:27:H3GGKBBXX:5:1125:29528:9860,J00121:27:H3GGKBBXX:5:1214:12946:15873,J00121:27:H3GGKBBXX:5:1220:26139:36692,J00121:27:H3GGKBBXX:5:1122:24759:33281,J00121:27:H3GGKBBXX:5:1117:17817:42495,J00121:27:H3GGKBBXX:5:1206:5020:14519,J00121:27:H3GGKBBXX:5:1220:23805:19038,J00121:27:H3GGKBBXX:5:1119:9039:43427,J00121:27:H3GGKBBXX:5:1119:24840:12251,J00121:27:H3GGKBBXX:5:1101:6725:8435,J00121:27:H3GGKBBXX:5:1104:14367:10493,J00121:27:H3GGKBBXX:5:2214:16843:23610,J00121:27:H3GGKBBXX:5:1223:10855:42812,J00121:27:H3GGKBBXX:5:2123:31101:26582,J00121:27:H3GGKBBXX:5:1206:28006:13658,J00121:27:H3GGKBBXX:5:2227:19157:28991,J00121:27:H3GGKBBXX:5:2107:16204:34776,J00121:27:H3GGKBBXX:5:1206:28310:14291,J00121:27:H3GGKBBXX:5:1115:3194:41458,J00121:27:H3GGKBBXX:5:1123:14174:11495,J00121:27:H3GGKBBXX:5:2214:11383:40842,J00121:27:H3GGKBBXX:5:1103:24251:43234,J00121:27:H3GGKBBXX:5:2204:8369:26723,J00121:27:H3GGKBBXX:5:2221:18416:39383,J00121:27:H3GGKBBXX:5:1102:14874:21500,J00121:27:H3GGKBBXX:5:2208:11606:4655,J00121:27:H3GGKBBXX:5:1122:15158:18933,J00121:27:H3GGKBBXX:5:1127:11576:29571,J00121:27:H3GGKBBXX:5:1121:12723:19882,J00121:27:H3GGKBBXX:5:1124:6086:42143,J00121:27:H3GGKBBXX:5:2109:6857:37994,J00121:27:H3GGKBBXX:5:2212:3873:7609,J00121:27:H3GGKBBXX:5:1219:21775:21500,J00121:27:H3GGKBBXX:5:2224:6279:6783,J00121:27:H3GGKBBXX:5:2112:5051:27303,J00121:27:H3GGKBBXX:5:1122:24982:23505,J00121:27:H3GGKBBXX:5:1202:26697:7169,J00121:27:H3GGKBBXX:5:1227:3346:8664,J00121:27:H3GGKBBXX:5:2101:13271:30046,J00121:27:H3GGKBBXX:5:1125:13869:42970,J00121:27:H3GGKBBXX:5:1110:14133:21483,J00121:27:H3GGKBBXX:5:2117:7882:3758,J00121:27:H3GGKBBXX:5:2215:8958:42478,J00121:27:H3GGKBBXX:5:1218:26372:42653,J00121:27:H3GGKBBXX:5:1125:8968:20656,J00121:27:H3GGKBBXX:5:1201:6553:47700,J00121:27:H3GGKBBXX:5:1124:25337:39699,J00121:27:H3GGKBBXX:5:2207:8136:14924,J00121:27:H3GGKBBXX:5:1209:3569:42812,J00121:27:H3GGKBBXX:5:1210:18690:33105;sequence=TATAATGAACTTAATATCTTTCTATTTA;start=46817;subtype=IES;support_ref=0;support_variant=56;type=IES;
scaffold51_102_with_IES	MILORD	internal_eliminated_sequence	47020	47045	.	.	.	ID=MILORD.102.47020.47045;Name=MILORD.102.47020.47045;bounded_by_ta=TRUE;common_boundary=Both;end=47045;ies_id=IESPGM.PTET51.1.102.45079;ies_left_dist=0;ies_min_dist=0;ies_right_dist=0;junction_seq=ttattttgattttttTAatcttaaaaagatgt;read_names=J00121:27:H3GGKBBXX:5:2113:26078:19742,J00121:27:H3GGKBBXX:5:2221:2341:15785,J00121:27:H3GGKBBXX:5:2104:14752:27936,J00121:27:H3GGKBBXX:5:1117:23287:18704,J00121:27:H3GGKBBXX:5:2126:18000:40526,J00121:27:H3GGKBBXX:5:2202:28818:7820,J00121:27:H3GGKBBXX:5:1219:4391:43638,J00121:27:H3GGKBBXX:5:1106:20801:6871,J00121:27:H3GGKBBXX:5:1110:28726:43427,J00121:27:H3GGKBBXX:5:2220:25043:32156,J00121:27:H3GGKBBXX:5:2204:30533:21307,J00121:27:H3GGKBBXX:5:2209:8927:12392,J00121:27:H3GGKBBXX:5:2218:22140:18335,J00121:27:H3GGKBBXX:5:2228:31730:38785,J00121:27:H3GGKBBXX:5:1211:17259:14027,J00121:27:H3GGKBBXX:5:2221:8968:15205,J00121:27:H3GGKBBXX:5:2226:20344:26230;sequence=TATAGTAATTACTAAAAAATTAGCTA;start=47020;subtype=IES;support_ref=0;support_variant=17;type=IES;
scaffold51_102_with_IES	MILORD	internal_eliminated_sequence	47096	47126	.	.	.	ID=MILORD.102.47096.47126;Name=MILORD.102.47096.47126;bounded_by_ta=TRUE;common_boundary=Both;end=47126;ies_id=IESPGM.PTET51.1.102.45129;ies_left_dist=0;ies_min_dist=0;ies_right_dist=0;junction_seq=ttctttcttcacatgTAtctcctaatccagga;read_names=J00121:27:H3GGKBBXX:5:2103:6197:43357,J00121:27:H3GGKBBXX:5:2223:31964:19566,J00121:27:H3GGKBBXX:5:1222:13900:23645,J00121:27:H3GGKBBXX:5:1206:20669:46451,J00121:27:H3GGKBBXX:5:1115:8339:10387,J00121:27:H3GGKBBXX:5:2108:4665:25826,J00121:27:H3GGKBBXX:5:2124:6421:27813,J00121:27:H3GGKBBXX:5:2121:18528:34160,J00121:27:H3GGKBBXX:5:1201:28787:21905,J00121:27:H3GGKBBXX:5:2202:17259:12374,J00121:27:H3GGKBBXX:5:1215:8024:1226,J00121:27:H3GGKBBXX:5:2212:15879:15504,J00121:27:H3GGKBBXX:5:1116:17817:25580,J00121:27:H3GGKBBXX:5:1127:6106:34477,J00121:27:H3GGKBBXX:5:1202:22120:13728,J00121:27:H3GGKBBXX:5:2107:11698:8506,J00121:27:H3GGKBBXX:5:1225:19553:12304,J00121:27:H3GGKBBXX:5:1218:5000:41950,J00121:27:H3GGKBBXX:5:2215:29132:11425,J00121:27:H3GGKBBXX:5:1124:15463:40174,J00121:27:H3GGKBBXX:5:2107:8684:48263,J00121:27:H3GGKBBXX:5:2221:28625:18318;sequence=TATTGATAAATAAAATATTTTATATTATCTA;start=47096;subtype=IES;support_ref=0;support_variant=22;type=IES;
scaffold51_102_with_IES	MILORD	internal_eliminated_sequence	48740	48816	.	.	.	ID=MILORD.102.48740.48816;Name=MILORD.102.48740.48816;bounded_by_ta=TRUE;common_boundary=None;end=48816;ies_id=IESPGM.PTET51.1.102.47171;ies_left_dist=429;ies_min_dist=397;ies_right_dist=397;junction_seq=atgcaataatatttaTAaacagtaaaaccctc;read_names=J00121:27:H3GGKBBXX:5:1219:12053:10247;sequence=TATTATTATTTTAATTTTAAAATAGAAAAATGGAAGAATTATAGGTTATAAAAATAATTATTGTTGTTGGTGAACCA;start=48740;subtype=MAC;support_ref=98;support_variant=1;type=CRYPTIC;
scaffold51_102_with_IES	MILORD	internal_eliminated_sequence	49169	49213	.	.	.	ID=MILORD.102.49169.49213;Name=MILORD.102.49169.49213;bounded_by_ta=TRUE;common_boundary=Both;end=49213;ies_id=IESPGM.PTET51.1.102.47171;ies_left_dist=0;ies_min_dist=0;ies_right_dist=0;junction_seq=atgtcttgtattaagTActagtttcgataatg;read_names=J00121:27:H3GGKBBXX:5:2105:27174:45238,J00121:27:H3GGKBBXX:5:2221:3051:32701,J00121:27:H3GGKBBXX:5:2214:23399:8383,J00121:27:H3GGKBBXX:5:1211:18903:36499,J00121:27:H3GGKBBXX:5:1221:18690:12954,J00121:27:H3GGKBBXX:5:1218:16082:39066,J00121:27:H3GGKBBXX:5:2105:27346:45045,J00121:27:H3GGKBBXX:5:1126:30137:32297,J00121:27:H3GGKBBXX:5:2219:16782:48298,J00121:27:H3GGKBBXX:5:2214:5396:17878,J00121:27:H3GGKBBXX:5:1217:20831:24085,J00121:27:H3GGKBBXX:5:2213:14834:15205,J00121:27:H3GGKBBXX:5:1226:19867:11372,J00121:27:H3GGKBBXX:5:1228:4249:21799,J00121:27:H3GGKBBXX:5:1225:16894:39981,J00121:27:H3GGKBBXX:5:2212:15037:7082,J00121:27:H3GGKBBXX:5:1120:28199:47190,J00121:27:H3GGKBBXX:5:1124:10470:2650,J00121:27:H3GGKBBXX:5:2201:10551:39436,J00121:27:H3GGKBBXX:5:2115:18000:42882,J00121:27:H3GGKBBXX:5:1204:4290:15363,J00121:27:H3GGKBBXX:5:2219:25621:13922,J00121:27:H3GGKBBXX:5:2110:6005:35040,J00121:27:H3GGKBBXX:5:1115:27093:48790,J00121:27:H3GGKBBXX:5:1122:21440:5341,J00121:27:H3GGKBBXX:5:2215:12276:6976,J00121:27:H3GGKBBXX:5:1214:8065:6325,J00121:27:H3GGKBBXX:5:1125:15716:23346,J00121:27:H3GGKBBXX:5:2220:22394:22151,J00121:27:H3GGKBBXX:5:1209:24119:44904,J00121:27:H3GGKBBXX:5:2104:15940:8224,J00121:27:H3GGKBBXX:5:2202:14732:29413,J00121:27:H3GGKBBXX:5:1209:24332:40033,J00121:27:H3GGKBBXX:5:1120:25438:39594,J00121:27:H3GGKBBXX:5:1211:13068:40350,J00121:27:H3GGKBBXX:5:2228:11008:32384,J00121:27:H3GGKBBXX:5:1214:22424:10633,J00121:27:H3GGKBBXX:5:1210:18832:43409,J00121:27:H3GGKBBXX:5:1127:17056:48350,J00121:27:H3GGKBBXX:5:2121:27549:1894,J00121:27:H3GGKBBXX:5:2108:22668:3248,J00121:27:H3GGKBBXX:5:2205:27326:42196,J00121:27:H3GGKBBXX:5:2212:32268:13974,J00121:27:H3GGKBBXX:5:2224:26149:16418,J00121:27:H3GGKBBXX:5:1112:20141:33229,J00121:27:H3GGKBBXX:5:1119:12530:8857,J00121:27:H3GGKBBXX:5:1105:20375:1349,J00121:27:H3GGKBBXX:5:1225:31639:25333,J00121:27:H3GGKBBXX:5:2217:17401:2035,J00121:27:H3GGKBBXX:5:2221:9080:5974,J00121:27:H3GGKBBXX:5:1116:27204:7275,J00121:27:H3GGKBBXX:5:1215:22526:40280,J00121:27:H3GGKBBXX:5:2207:18933:6062,J00121:27:H3GGKBBXX:5:1112:18152:14308;sequence=TAAAGTAAAAGAATGACAAAGACATAAATTTCATAATATTGGCTA;start=49169;subtype=IES;support_ref=36;support_variant=54;type=IES;
scaffold51_102_with_IES	MILORD	internal_eliminated_sequence	50680	50706	.	.	.	ID=MILORD.102.50680.50706;Name=MILORD.102.50680.50706;bounded_by_ta=TRUE;common_boundary=Both;end=50706;ies_id=IESPGM.PTET51.1.102.48637;ies_left_dist=0;ies_min_dist=0;ies_right_dist=0;junction_seq=ttagatagatgatgaTAccagtatcctcatat;read_names=J00121:27:H3GGKBBXX:5:1202:14945:37097,J00121:27:H3GGKBBXX:5:1206:28148:34020,J00121:27:H3GGKBBXX:5:2204:32106:46750,J00121:27:H3GGKBBXX:5:1111:26078:15205,J00121:27:H3GGKBBXX:5:2209:5406:18353,J00121:27:H3GGKBBXX:5:2219:16011:23470,J00121:27:H3GGKBBXX:5:2127:21785:4462,J00121:27:H3GGKBBXX:5:1222:28067:19214,J00121:27:H3GGKBBXX:5:2109:28229:26459,J00121:27:H3GGKBBXX:5:1118:16366:47260,J00121:27:H3GGKBBXX:5:1127:2869:15504,J00121:27:H3GGKBBXX:5:1213:22668:32719,J00121:27:H3GGKBBXX:5:1214:3285:23681,J00121:27:H3GGKBBXX:5:2107:18426:27373,J00121:27:H3GGKBBXX:5:1126:23378:19707,J00121:27:H3GGKBBXX:5:2119:10541:39594,J00121:27:H3GGKBBXX:5:2211:18720:23311,J00121:27:H3GGKBBXX:5:2115:15585:37994,J00121:27:H3GGKBBXX:5:1125:31233:48474,J00121:27:H3GGKBBXX:5:1206:5101:9983,J00121:27:H3GGKBBXX:5:2117:7760:26582,J00121:27:H3GGKBBXX:5:1220:23094:6273,J00121:27:H3GGKBBXX:5:2227:14001:41510,J00121:27:H3GGKBBXX:5:1220:14570:6062,J00121:27:H3GGKBBXX:5:2207:31152:34125,J00121:27:H3GGKBBXX:5:1204:20506:6044,J00121:27:H3GGKBBXX:5:2109:28787:23417,J00121:27:H3GGKBBXX:5:1207:9628:14414;sequence=TATGATTGAATAATTGAATTTAGACTA;start=50680;subtype=IES;support_ref=9;support_variant=28;type=IES;
scaffold51_102_with_IES	MILORD	internal_eliminated_sequence	58205	58230	.	.	.	ID=MILORD.102.58205.58230;Name=MILORD.102.58205.58230;bounded_by_ta=TRUE;common_boundary=LEFT;end=58230;ies_id=IESPGM.PTET51.1.102.56135;ies_left_dist=0;ies_min_dist=0;ies_right_dist=2;junction_seq=gattcttttctctttTAtaattcttttttttc;read_names=J00121:27:H3GGKBBXX:5:1126:26940:37695,J00121:27:H3GGKBBXX:5:2104:10236:17755,J00121:27:H3GGKBBXX:5:2207:32106:11091;sequence=TATAGATTAGAAGATTCGATTTGATT;start=58205;subtype=PARTIAL_INTERNAL;support_ref=2;support_variant=3;type=ALTERNATIVE;
scaffold51_102_with_IES	MILORD	internal_eliminated_sequence	58205	58232	.	.	.	ID=MILORD.102.58205.58232;Name=MILORD.102.58205.58232;bounded_by_ta=TRUE;common_boundary=Both;end=58232;ies_id=IESPGM.PTET51.1.102.56135;ies_left_dist=0;ies_min_dist=0;ies_right_dist=0;junction_seq=gattcttttctctttTAattcttttttttcat;read_names=J00121:27:H3GGKBBXX:5:1103:29589:34793,J00121:27:H3GGKBBXX:5:1225:16985:43585,J00121:27:H3GGKBBXX:5:2118:8836:31787,J00121:27:H3GGKBBXX:5:1123:29386:14994,J00121:27:H3GGKBBXX:5:2224:27610:19408,J00121:27:H3GGKBBXX:5:1118:10500:19056,J00121:27:H3GGKBBXX:5:1206:28290:2088,J00121:27:H3GGKBBXX:5:2119:7486:3670,J00121:27:H3GGKBBXX:5:1221:6837:1666,J00121:27:H3GGKBBXX:5:2208:16153:47524,J00121:27:H3GGKBBXX:5:1203:1976:18493,J00121:27:H3GGKBBXX:5:2208:11302:14818,J00121:27:H3GGKBBXX:5:2119:7730:3705,J00121:27:H3GGKBBXX:5:2201:19674:16876,J00121:27:H3GGKBBXX:5:2113:19654:1543,J00121:27:H3GGKBBXX:5:1120:15859:14133,J00121:27:H3GGKBBXX:5:1123:29346:37431,J00121:27:H3GGKBBXX:5:2217:16254:30925,J00121:27:H3GGKBBXX:5:2119:28229:8277,J00121:27:H3GGKBBXX:5:1225:27813:41493,J00121:27:H3GGKBBXX:5:2201:31152:36657,J00121:27:H3GGKBBXX:5:2209:15544:10387,J00121:27:H3GGKBBXX:5:1127:25499:38046,J00121:27:H3GGKBBXX:5:2223:13707:19443,J00121:27:H3GGKBBXX:5:2216:15889:47665,J00121:27:H3GGKBBXX:5:2226:20050:48685,J00121:27:H3GGKBBXX:5:1118:24119:44447,J00121:27:H3GGKBBXX:5:2103:3914:14572,J00121:27:H3GGKBBXX:5:2108:23957:37378,J00121:27:H3GGKBBXX:5:2208:5883:5605,J00121:27:H3GGKBBXX:5:1104:21673:33246,J00121:27:H3GGKBBXX:5:2213:28676:23786,J00121:27:H3GGKBBXX:5:1114:13535:24876;sequence=TATAGATTAGAAGATTCGATTTGATTTA;start=58205;subtype=IES;support_ref=3;support_variant=33;type=IES;
scaffold51_102_with_IES	MILORD	internal_eliminated_sequence	58303	58330	.	.	.	ID=MILORD.102.58303.58330;Name=MILORD.102.58303.58330;bounded_by_ta=TRUE;common_boundary=Both;end=58330;ies_id=IESPGM.PTET51.1.102.56205;ies_left_dist=0;ies_min_dist=0;ies_right_dist=0;junction_seq=gttttgtctatctctTActtcaagaaatcaat;read_names=J00121:27:H3GGKBBXX:5:2228:18010:26547,J00121:27:H3GGKBBXX:5:2205:18375:26195,J00121:27:H3GGKBBXX:5:1217:18142:27725,J00121:27:H3GGKBBXX:5:2102:20963:1771,J00121:27:H3GGKBBXX:5:1218:14316:5903,J00121:27:H3GGKBBXX:5:2218:1529:2703,J00121:27:H3GGKBBXX:5:1203:4746:16084,J00121:27:H3GGKBBXX:5:2205:14813:10493,J00121:27:H3GGKBBXX:5:1228:30086:16313,J00121:27:H3GGKBBXX:5:1103:9841:8383,J00121:27:H3GGKBBXX:5:1215:20101:1472,J00121:27:H3GGKBBXX:5:2202:11190:21131,J00121:27:H3GGKBBXX:5:2116:17249:27514,J00121:27:H3GGKBBXX:5:2225:7446:23681,J00121:27:H3GGKBBXX:5:2118:27001:45607,J00121:27:H3GGKBBXX:5:2105:10521:10510,J00121:27:H3GGKBBXX:5:2124:8998:33862,J00121:27:H3GGKBBXX:5:2201:15554:38996,J00121:27:H3GGKBBXX:5:1219:30056:34934,J00121:27:H3GGKBBXX:5:2201:19664:26037,J00121:27:H3GGKBBXX:5:2119:20496:12884,J00121:27:H3GGKBBXX:5:1111:19136:47419,J00121:27:H3GGKBBXX:5:1207:28118:2492,J00121:27:H3GGKBBXX:5:1107:31497:34547,J00121:27:H3GGKBBXX:5:1201:22414:20041,J00121:27:H3GGKBBXX:5:1127:13291:9473,J00121:27:H3GGKBBXX:5:1220:13758:21184,J00121:27:H3GGKBBXX:5:1205:21714:5499,J00121:27:H3GGKBBXX:5:1214:26129:32490,J00121:27:H3GGKBBXX:5:1214:18812:16260,J00121:27:H3GGKBBXX:5:2202:23845:45801,J00121:27:H3GGKBBXX:5:1204:22749:16084,J00121:27:H3GGKBBXX:5:1110:18619:8471,J00121:27:H3GGKBBXX:5:1202:5223:16840,J00121:27:H3GGKBBXX:5:2116:25621:43462,J00121:27:H3GGKBBXX:5:2217:5457:34899,J00121:27:H3GGKBBXX:5:1201:9912:43111,J00121:27:H3GGKBBXX:5:2119:27610:34108,J00121:27:H3GGKBBXX:5:1111:6532:13939,J00121:27:H3GGKBBXX:5:2203:4949:43198,J00121:27:H3GGKBBXX:5:2224:28655:30538,J00121:27:H3GGKBBXX:5:1215:8146:37660,J00121:27:H3GGKBBXX:5:1224:2514:8488,J00121:27:H3GGKBBXX:5:2210:12905:14643;sequence=TATGGTGAAGTGAGTATACTTTTGAATA;start=58303;subtype=IES;support_ref=0;support_variant=44;type=IES;
scaffold51_102_with_IES	MILORD	internal_eliminated_sequence	58811	58882	.	.	.	ID=MILORD.102.58811.58882;Name=MILORD.102.58811.58882;bounded_by_ta=TRUE;common_boundary=Both;end=58882;ies_id=IESPGM.PTET51.1.102.56685;ies_left_dist=0;ies_min_dist=0;ies_right_dist=0;junction_seq=acaaagtgtttttgaTAtcttcaaaactttct;read_names=J00121:27:H3GGKBBXX:5:2221:27255:12603,J00121:27:H3GGKBBXX:5:1114:4624:24525,J00121:27:H3GGKBBXX:5:1128:25804:15856,J00121:27:H3GGKBBXX:5:2205:1986:10106,J00121:27:H3GGKBBXX:5:2201:11170:22502,J00121:27:H3GGKBBXX:5:2214:5812:4989,J00121:27:H3GGKBBXX:5:1109:4279:23575,J00121:27:H3GGKBBXX:5:1221:23632:30380,J00121:27:H3GGKBBXX:5:1217:26606:1631,J00121:27:H3GGKBBXX:5:1122:19857:48702,J00121:27:H3GGKBBXX:5:2214:22191:39910,J00121:27:H3GGKBBXX:5:1109:6350:14221,J00121:27:H3GGKBBXX:5:2124:18081:24630,J00121:27:H3GGKBBXX:5:1128:30117:38943,J00121:27:H3GGKBBXX:5:2201:3447:10774,J00121:27:H3GGKBBXX:5:2223:18385:15205,J00121:27:H3GGKBBXX:5:1218:29894:38486,J00121:27:H3GGKBBXX:5:1205:28047:44640,J00121:27:H3GGKBBXX:5:1128:18051:8857,J00121:27:H3GGKBBXX:5:1112:27965:28956,J00121:27:H3GGKBBXX:5:1112:32197:8330,J00121:27:H3GGKBBXX:5:1109:13464:44763,J00121:27:H3GGKBBXX:5:1225:22739:37906,J00121:27:H3GGKBBXX:5:1213:19410:1226,J00121:27:H3GGKBBXX:5:2208:6877:43093,J00121:27:H3GGKBBXX:5:1216:25662:40543,J00121:27:H3GGKBBXX:5:1123:12763:4163,J00121:27:H3GGKBBXX:5:1205:18741:34741,J00121:27:H3GGKBBXX:5:1118:29457:48843,J00121:27:H3GGKBBXX:5:1217:10531:14045,J00121:27:H3GGKBBXX:5:2126:21095:36956;sequence=TACAAATAACCTATTAATCTTTTTATTAACTACATATTTATTATTATCGACATAACTACATAAGAGTAAGTG;start=58811;subtype=IES;support_ref=4;support_variant=31;type=IES;
scaffold51_102_with_IES	MILORD	internal_eliminated_sequence	62569	62594	.	.	.	ID=MILORD.102.62569.62594;Name=MILORD.102.62569.62594;bounded_by_ta=TRUE;common_boundary=None;end=62594;ies_id=IESPGM.PTET51.1.102.61830;ies_left_dist=1459;ies_min_dist=1459;ies_right_dist=1507;junction_seq=catgattagtaatgaTAcaccaattgtcttta;read_names=J00121:27:H3GGKBBXX:5:2102:30056:17386;sequence=TATCGTATTTCTCTGGTTTCGGATGA;start=62569;subtype=MAC;support_ref=87;support_variant=1;type=CRYPTIC;
scaffold51_102_with_IES	MILORD	internal_eliminated_sequence	64028	64101	.	.	.	ID=MILORD.102.64028.64101;Name=MILORD.102.64028.64101;bounded_by_ta=TRUE;common_boundary=Both;end=64101;ies_id=IESPGM.PTET51.1.102.61830;ies_left_dist=0;ies_min_dist=0;ies_right_dist=0;junction_seq=aggatttaaaacggaTAtcaaacccacatcgt;read_names=J00121:27:H3GGKBBXX:5:1102:10855:10809,J00121:27:H3GGKBBXX:5:2202:28047:38803,J00121:27:H3GGKBBXX:5:2105:25986:2387,J00121:27:H3GGKBBXX:5:1106:19969:3354,J00121:27:H3GGKBBXX:5:2207:10906:44236,J00121:27:H3GGKBBXX:5:2202:19887:23364,J00121:27:H3GGKBBXX:5:2220:25550:33422,J00121:27:H3GGKBBXX:5:1215:11048:46170,J00121:27:H3GGKBBXX:5:2112:26737:5165,J00121:27:H3GGKBBXX:5:1101:16762:47841,J00121:27:H3GGKBBXX:5:2206:27844:40877,J00121:27:H3GGKBBXX:5:2223:5091:4233,J00121:27:H3GGKBBXX:5:1110:28666:12761,J00121:27:H3GGKBBXX:5:2212:31050:17878,J00121:27:H3GGKBBXX:5:1223:16143:26125,J00121:27:H3GGKBBXX:5:2215:7628:7187,J00121:27:H3GGKBBXX:5:2205:6340:32842,J00121:27:H3GGKBBXX:5:1124:20760:41194,J00121:27:H3GGKBBXX:5:1112:21328:30398,J00121:27:H3GGKBBXX:5:2119:15676:24366,J00121:27:H3GGKBBXX:5:1117:3833:33176,J00121:27:H3GGKBBXX:5:1108:15605:32437,J00121:27:H3GGKBBXX:5:1119:20608:5833,J00121:27:H3GGKBBXX:5:2109:18122:32367,J00121:27:H3GGKBBXX:5:1104:25956:6167,J00121:27:H3GGKBBXX:5:2103:15229:12761,J00121:27:H3GGKBBXX:5:1119:4168:7099,J00121:27:H3GGKBBXX:5:1116:31903:40772,J00121:27:H3GGKBBXX:5:1209:20344:18810,J00121:27:H3GGKBBXX:5:2227:15534:16278,J00121:27:H3GGKBBXX:5:1114:2950:4989,J00121:27:H3GGKBBXX:5:2113:21805:2703,J00121:27:H3GGKBBXX:5:1122:16863:41897,J00121:27:H3GGKBBXX:5:2202:3518:31787,J00121:27:H3GGKBBXX:5:2209:22932:12040,J00121:27:H3GGKBBXX:5:2125:6908:47647,J00121:27:H3GGKBBXX:5:1109:17249:9086,J00121:27:H3GGKBBXX:5:2227:20902:17210,J00121:27:H3GGKBBXX:5:1222:22688:7222,J00121:27:H3GGKBBXX:5:2125:14763:47542,J00121:27:H3GGKBBXX:5:2228:12966:14080,J00121:27:H3GGKBBXX:5:1222:15351:14555,J00121:27:H3GGKBBXX:5:1207:3782:7627,J00121:27:H3GGKBBXX:5:2221:25875:3776,J00121:27:H3GGKBBXX:5:1207:7801:37730,J00121:27:H3GGKBBXX:5:1226:22607:39752,J00121:27:H3GGKBBXX:5:2109:28148:7644,J00121:27:H3GGKBBXX:5:2115:31253:48052,J00121:27:H3GGKBBXX:5:1218:13514:35180,J00121:27:H3GGKBBXX:5:1105:28118:9666,J00121:27:H3GGKBBXX:5:1110:27133:39787,J00121:27:H3GGKBBXX:5:1111:8227:45959,J00121:27:H3GGKBBXX:5:2103:18355:20146,J00121:27:H3GGKBBXX:5:1125:24190:10985,J00121:27:H3GGKBBXX:5:2215:11556:25843,J00121:27:H3GGKBBXX:5:1108:31162:31787,J00121:27:H3GGKBBXX:5:2111:7943:4532,J00121:27:H3GGKBBXX:5:2120:12692:13078,J00121:27:H3GGKBBXX:5:1122:21765:5798,J00121:27:H3GGKBBXX:5:1102:10825:8646,J00121:27:H3GGKBBXX:5:1102:16275:30468;sequence=TACAGATGAGATTAGTAATATGTTTCATTTAATTTTTTGTAAATCTAAAATCTCCTTCATTAAATAACACTCTG;start=64028;subtype=IES;support_ref=2;support_variant=61;type=IES;
scaffold51_102_with_IES	MILORD	internal_eliminated_sequence	64865	64891	.	.	.	ID=MILORD.102.64865.64891;Name=MILORD.102.64865.64891;bounded_by_ta=TRUE;common_boundary=Both;end=64891;ies_id=IESPGM.PTET51.1.102.62593;ies_left_dist=0;ies_min_dist=0;ies_right_dist=0;junction_seq=ttttctgcagttactTAcataagcaaaattaa;read_names=J00121:27:H3GGKBBXX:5:2101:23591:29219,J00121:27:H3GGKBBXX:5:2104:29132:24718,J00121:27:H3GGKBBXX:5:1219:4685:48825,J00121:27:H3GGKBBXX:5:1115:19786:48896,J00121:27:H3GGKBBXX:5:1227:19938:20709,J00121:27:H3GGKBBXX:5:2111:2229:29554,J00121:27:H3GGKBBXX:5:1221:22435:26758,J00121:27:H3GGKBBXX:5:1105:18558:2422,J00121:27:H3GGKBBXX:5:1114:12814:37097,J00121:27:H3GGKBBXX:5:1103:19979:4075,J00121:27:H3GGKBBXX:5:2202:27204:28586,J00121:27:H3GGKBBXX:5:1202:5994:21272,J00121:27:H3GGKBBXX:5:2209:24789:39242,J00121:27:H3GGKBBXX:5:2218:26737:48948,J00121:27:H3GGKBBXX:5:1217:8958:22362,J00121:27:H3GGKBBXX:5:2216:25408:48544,J00121:27:H3GGKBBXX:5:1103:21998:46575,J00121:27:H3GGKBBXX:5:1207:9516:40104,J00121:27:H3GGKBBXX:5:2101:30391:27039,J00121:27:H3GGKBBXX:5:1204:17432:48052,J00121:27:H3GGKBBXX:5:1203:6959:45801,J00121:27:H3GGKBBXX:5:1123:16711:17509,J00121:27:H3GGKBBXX:5:1118:7060:36763,J00121:27:H3GGKBBXX:5:2201:30584:26740,J00121:27:H3GGKBBXX:5:1203:14265:28709,J00121:27:H3GGKBBXX:5:1123:10886:3688,J00121:27:H3GGKBBXX:5:2103:18781:7521,J00121:27:H3GGKBBXX:5:1221:22323:31875,J00121:27:H3GGKBBXX:5:2217:13971:6747,J00121:27:H3GGKBBXX:5:1123:16417:17315,J00121:27:H3GGKBBXX:5:2109:29082:26283,J00121:27:H3GGKBBXX:5:2128:13738:44851,J00121:27:H3GGKBBXX:5:2126:5294:23012,J00121:27:H3GGKBBXX:5:1127:28087:14502,J00121:27:H3GGKBBXX:5:1218:19197:33070,J00121:27:H3GGKBBXX:5:1227:30431:8119,J00121:27:H3GGKBBXX:5:1220:23155:23329,J00121:27:H3GGKBBXX:5:1217:9110:30292,J00121:27:H3GGKBBXX:5:1108:26017:29061,J00121:27:H3GGKBBXX:5:1219:16285:15996,J00121:27:H3GGKBBXX:5:2201:22232:11390,J00121:27:H3GGKBBXX:5:1102:28351:45449;sequence=TATAAATGAATTACATTACCTCAATCA;start=64865;subtype=IES;support_ref=0;support_variant=42;type=IES;
scaffold51_102_with_IES	MILORD	internal_eliminated_sequence	68342	68446	.	.	.	ID=MILORD.102.68342.68446;Name=MILORD.102.68342.68446;bounded_by_ta=TRUE;common_boundary=Both;end=68446;ies_id=IESPGM.PTET51.1.102.66043;ies_left_dist=0;ies_min_dist=0;ies_right_dist=0;junction_seq=catcatattttctatTAtcaaattcgatatta;read_names=J00121:27:H3GGKBBXX:5:2122:9272:38767,J00121:27:H3GGKBBXX:5:1117:3204:25755,J00121:27:H3GGKBBXX:5:2227:17898:15311,J00121:27:H3GGKBBXX:5:1122:4767:36306,J00121:27:H3GGKBBXX:5:2209:29295:21061,J00121:27:H3GGKBBXX:5:2203:3792:19144,J00121:27:H3GGKBBXX:5:1106:15635:8330,J00121:27:H3GGKBBXX:5:1115:2970:4778,J00121:27:H3GGKBBXX:5:2116:1925:24067,J00121:27:H3GGKBBXX:5:2207:28087:40209,J00121:27:H3GGKBBXX:5:2210:23033:42249,J00121:27:H3GGKBBXX:5:1213:8105:15821,J00121:27:H3GGKBBXX:5:1108:29691:48122,J00121:27:H3GGKBBXX:5:1225:10703:30732,J00121:27:H3GGKBBXX:5:1120:30949:29976,J00121:27:H3GGKBBXX:5:2116:9272:14678,J00121:27:H3GGKBBXX:5:1210:27499:10563,J00121:27:H3GGKBBXX:5:2220:24322:43005,J00121:27:H3GGKBBXX:5:1106:21542:18493,J00121:27:H3GGKBBXX:5:2222:2656:28323,J00121:27:H3GGKBBXX:5:1213:19258:12286,J00121:27:H3GGKBBXX:5:1223:19410:26547,J00121:27:H3GGKBBXX:5:1115:21095:37308,J00121:27:H3GGKBBXX:5:1126:5913:26019,J00121:27:H3GGKBBXX:5:2209:18842:18915,J00121:27:H3GGKBBXX:5:2103:26149:44658,J00121:27:H3GGKBBXX:5:2112:11058:47172,J00121:27:H3GGKBBXX:5:1110:20862:19566,J00121:27:H3GGKBBXX:5:2217:13504:23065;sequence=TACAGTTAAACGAGTTCTTTGTATTTAATTAATAAATATTAAAAATCTTATTTATAATGTAATCATATATATATATAAAACTTAAAAAAAGATAAATTATTGCTG;start=68342;subtype=IES;support_ref=0;support_variant=29;type=IES;
scaffold51_102_with_IES	MILORD	internal_eliminated_sequence	68587	68642	.	.	.	ID=MILORD.102.68587.68642;Name=MILORD.102.68587.68642;bounded_by_ta=TRUE;common_boundary=Both;end=68642;ies_id=IESPGM.PTET51.1.102.66183;ies_left_dist=0;ies_min_dist=0;ies_right_dist=0;junction_seq=tgatgctcatctttgTAcaattcagaattttc;read_names=J00121:27:H3GGKBBXX:5:2107:4817:24612,J00121:27:H3GGKBBXX:5:1104:13880:4514,J00121:27:H3GGKBBXX:5:1106:9952:14238,J00121:27:H3GGKBBXX:5:1119:23886:8945,J00121:27:H3GGKBBXX:5:1109:28777:29694,J00121:27:H3GGKBBXX:5:1104:13423:17368,J00121:27:H3GGKBBXX:5:1214:15615:37202,J00121:27:H3GGKBBXX:5:2111:10987:34741,J00121:27:H3GGKBBXX:5:1204:5954:15012,J00121:27:H3GGKBBXX:5:2210:17300:4251,J00121:27:H3GGKBBXX:5:1113:16934:21623,J00121:27:H3GGKBBXX:5:1114:9861:44675,J00121:27:H3GGKBBXX:5:1207:5751:47647,J00121:27:H3GGKBBXX:5:1201:7730:48509,J00121:27:H3GGKBBXX:5:2102:30858:2352,J00121:27:H3GGKBBXX:5:2111:6411:9895,J00121:27:H3GGKBBXX:5:1203:23997:5341,J00121:27:H3GGKBBXX:5:2216:9364:24050,J00121:27:H3GGKBBXX:5:1223:27103:14590,J00121:27:H3GGKBBXX:5:2110:10206:25333,J00121:27:H3GGKBBXX:5:1223:23378:26635,J00121:27:H3GGKBBXX:5:2102:30716:2387,J00121:27:H3GGKBBXX:5:1202:23723:18652,J00121:27:H3GGKBBXX:5:2221:11667:48403,J00121:27:H3GGKBBXX:5:1101:21684:39875,J00121:27:H3GGKBBXX:5:1123:14884:44588,J00121:27:H3GGKBBXX:5:1117:15311:27285,J00121:27:H3GGKBBXX:5:2211:2585:1332,J00121:27:H3GGKBBXX:5:2221:16610:2176,J00121:27:H3GGKBBXX:5:1112:17695:10387,J00121:27:H3GGKBBXX:5:2207:19451:3407,J00121:27:H3GGKBBXX:5:2219:3244:4444,J00121:27:H3GGKBBXX:5:2228:22729:42776,J00121:27:H3GGKBBXX:5:2210:13697:36165,J00121:27:H3GGKBBXX:5:1111:20994:1402,J00121:27:H3GGKBBXX:5:1126:26139:45520,J00121:27:H3GGKBBXX:5:2205:8816:6783,J00121:27:H3GGKBBXX:5:2217:26778:32595,J00121:27:H3GGKBBXX:5:1225:29721:27953,J00121:27:H3GGKBBXX:5:1222:28148:34160,J00121:27:H3GGKBBXX:5:2223:22830:23610,J00121:27:H3GGKBBXX:5:1117:1479:34618,J00121:27:H3GGKBBXX:5:1205:15168:28094,J00121:27:H3GGKBBXX:5:1103:15311:5974,J00121:27:H3GGKBBXX:5:1101:29569:1912,J00121:27:H3GGKBBXX:5:2115:31893:40473,J00121:27:H3GGKBBXX:5:2209:28442:29430,J00121:27:H3GGKBBXX:5:1203:3985:28411,J00121:27:H3GGKBBXX:5:2126:9597:23962,J00121:27:H3GGKBBXX:5:2220:29721:12726,J00121:27:H3GGKBBXX:5:2222:1773:25351,J00121:27:H3GGKBBXX:5:1122:26839:37202,J00121:27:H3GGKBBXX:5:1107:28716:15240;sequence=TATAAGTTTAGTGAGTACAAACTTACTATATAATTAGGGACTGGAGGATTATATCA;start=68587;subtype=IES;support_ref=0;support_variant=53;type=IES;
scaffold51_102_with_IES	MILORD	internal_eliminated_sequence	70264	70290	.	.	.	ID=MILORD.102.70264.70290;Name=MILORD.102.70264.70290;bounded_by_ta=TRUE;common_boundary=Both;end=70290;ies_id=IESPGM.PTET51.1.102.67804;ies_left_dist=0;ies_min_dist=0;ies_right_dist=0;junction_seq=ttgccattcattaatTAcagaaccccaaaaca;read_names=J00121:27:H3GGKBBXX:5:1204:23926:16893,J00121:27:H3GGKBBXX:5:2101:10734:15029,J00121:27:H3GGKBBXX:5:2228:22374:16629,J00121:27:H3GGKBBXX:5:1217:3366:27690,J00121:27:H3GGKBBXX:5:1120:12601:31277,J00121:27:H3GGKBBXX:5:2119:9008:15698,J00121:27:H3GGKBBXX:5:2218:1357:8312,J00121:27:H3GGKBBXX:5:1122:23997:6994,J00121:27:H3GGKBBXX:5:2207:7243:11196,J00121:27:H3GGKBBXX:5:2101:10845:15012,J00121:27:H3GGKBBXX:5:2103:16965:4901,J00121:27:H3GGKBBXX:5:1202:19299:12779,J00121:27:H3GGKBBXX:5:1213:25855:37290,J00121:27:H3GGKBBXX:5:2217:12540:14854,J00121:27:H3GGKBBXX:5:1108:13656:2264,J00121:27:H3GGKBBXX:5:2111:28676:36130,J00121:27:H3GGKBBXX:5:2211:28869:20955,J00121:27:H3GGKBBXX:5:2110:29731:31734,J00121:27:H3GGKBBXX:5:1109:27022:27496,J00121:27:H3GGKBBXX:5:1105:24342:42161,J00121:27:H3GGKBBXX:5:2217:31020:11636,J00121:27:H3GGKBBXX:5:1126:25763:23768,J00121:27:H3GGKBBXX:5:1228:14854:38978,J00121:27:H3GGKBBXX:5:2215:15240:1138,J00121:27:H3GGKBBXX:5:1224:21542:8154,J00121:27:H3GGKBBXX:5:2227:20101:31400,J00121:27:H3GGKBBXX:5:2224:27519:18159,J00121:27:H3GGKBBXX:5:2210:24769:18845,J00121:27:H3GGKBBXX:5:2210:18517:11214,J00121:27:H3GGKBBXX:5:2106:21897:25193,J00121:27:H3GGKBBXX:5:1227:28239:5517,J00121:27:H3GGKBBXX:5:2118:12936:36569,J00121:27:H3GGKBBXX:5:1208:18335:2211,J00121:27:H3GGKBBXX:5:2208:13991:5728,J00121:27:H3GGKBBXX:5:1119:7293:10616,J00121:27:H3GGKBBXX:5:2117:8004:29079,J00121:27:H3GGKBBXX:5:2113:19025:27145,J00121:27:H3GGKBBXX:5:1103:22658:20006,J00121:27:H3GGKBBXX:5:1124:31761:47946,J00121:27:H3GGKBBXX:5:2216:17624:23593,J00121:27:H3GGKBBXX:5:1213:23622:17350,J00121:27:H3GGKBBXX:5:1213:11079:42741,J00121:27:H3GGKBBXX:5:2222:14336:24085,J00121:27:H3GGKBBXX:5:2213:29366:23118,J00121:27:H3GGKBBXX:5:2206:28199:17016,J00121:27:H3GGKBBXX:5:2216:17563:23698,J00121:27:H3GGKBBXX:5:2212:21115:21729,J00121:27:H3GGKBBXX:5:1212:7902:16735,J00121:27:H3GGKBBXX:5:1123:5670:42829,J00121:27:H3GGKBBXX:5:2102:8511:25421,J00121:27:H3GGKBBXX:5:2117:31883:32156,J00121:27:H3GGKBBXX:5:2124:26098:28780,J00121:27:H3GGKBBXX:5:2205:15453:39277,J00121:27:H3GGKBBXX:5:1203:15503:44781,J00121:27:H3GGKBBXX:5:1111:19979:44341,J00121:27:H3GGKBBXX:5:1225:25256:4778,J00121:27:H3GGKBBXX:5:2224:28513:38310,J00121:27:H3GGKBBXX:5:2215:11921:6220,J00121:27:H3GGKBBXX:5:1120:16467:34108,J00121:27:H3GGKBBXX:5:1108:28889:11249,J00121:27:H3GGKBBXX:5:1210:31304:14871,J00121:27:H3GGKBBXX:5:1216:21795:46786;sequence=TACAATCTAAATCTCATATTTAATCTA;start=70264;subtype=IES;support_ref=3;support_variant=62;type=IES;
scaffold51_102_with_IES	MILORD	internal_eliminated_sequence	72002	72060	.	.	.	ID=MILORD.102.72002.72060;Name=MILORD.102.72002.72060;bounded_by_ta=TRUE;common_boundary=Both;end=72060;ies_id=IESPGM.PTET51.1.102.69515;ies_left_dist=0;ies_min_dist=0;ies_right_dist=0;junction_seq=tgtaaaccaacatttTAtcgagaaaggaagct;read_names=J00121:27:H3GGKBBXX:5:2201:16082:34741,J00121:27:H3GGKBBXX:5:1223:20293:9719,J00121:27:H3GGKBBXX:5:2213:19634:28270,J00121:27:H3GGKBBXX:5:1110:5802:43972,J00121:27:H3GGKBBXX:5:2210:7425:15522,J00121:27:H3GGKBBXX:5:1101:13190:47735,J00121:27:H3GGKBBXX:5:1215:16407:11706,J00121:27:H3GGKBBXX:5:1109:21146:21957,J00121:27:H3GGKBBXX:5:2114:31974:28516,J00121:27:H3GGKBBXX:5:1208:21684:39805,J00121:27:H3GGKBBXX:5:2211:7547:19988,J00121:27:H3GGKBBXX:5:2113:10236:47190,J00121:27:H3GGKBBXX:5:2128:27103:31857,J00121:27:H3GGKBBXX:5:2128:22526:25263,J00121:27:H3GGKBBXX:5:1218:6228:23681,J00121:27:H3GGKBBXX:5:2122:10876:44781,J00121:27:H3GGKBBXX:5:1115:6350:29413;sequence=TACAGTCAACCTAAATCACTTCTATTATTTTAAAACCAATAACTTAACTTAATTACCCG;start=72002;subtype=IES;support_ref=6;support_variant=17;type=IES;
scaffold51_102_with_IES	MILORD	internal_eliminated_sequence	72868	72961	.	.	.	ID=MILORD.102.72868.72961;Name=MILORD.102.72868.72961;bounded_by_ta=TRUE;common_boundary=Both;end=72961;ies_id=IESPGM.PTET51.1.102.70322;ies_left_dist=0;ies_min_dist=0;ies_right_dist=0;junction_seq=atgatcgggtggtttTAttagatataaaattt;read_names=J00121:27:H3GGKBBXX:5:2221:27539:3459,J00121:27:H3GGKBBXX:5:2227:31304:33510,J00121:27:H3GGKBBXX:5:1116:11231:17685,J00121:27:H3GGKBBXX:5:1207:20821:13552,J00121:27:H3GGKBBXX:5:1119:19715:8400,J00121:27:H3GGKBBXX:5:2217:29741:19021,J00121:27:H3GGKBBXX:5:1225:4959:9631,J00121:27:H3GGKBBXX:5:2109:26169:20357,J00121:27:H3GGKBBXX:5:1111:13667:47049,J00121:27:H3GGKBBXX:5:2201:28990:30872,J00121:27:H3GGKBBXX:5:1125:19715:36394,J00121:27:H3GGKBBXX:5:1107:14123:37783,J00121:27:H3GGKBBXX:5:2208:20720:33281,J00121:27:H3GGKBBXX:5:2206:22049:17227,J00121:27:H3GGKBBXX:5:1206:7811:30855,J00121:27:H3GGKBBXX:5:2220:9262:46065,J00121:27:H3GGKBBXX:5:1224:14610:10282,J00121:27:H3GGKBBXX:5:2124:26007:43884,J00121:27:H3GGKBBXX:5:1226:9973:35022,J00121:27:H3GGKBBXX:5:2227:31162:33440,J00121:27:H3GGKBBXX:5:2218:24190:14256,J00121:27:H3GGKBBXX:5:1206:6664:30063,J00121:27:H3GGKBBXX:5:1115:12317:17561,J00121:27:H3GGKBBXX:5:2104:13058:30450,J00121:27:H3GGKBBXX:5:1114:20131:30116,J00121:27:H3GGKBBXX:5:1116:25510:19425,J00121:27:H3GGKBBXX:5:2228:16325:26934,J00121:27:H3GGKBBXX:5:2108:22820:31576,J00121:27:H3GGKBBXX:5:2212:17320:3125,J00121:27:H3GGKBBXX:5:1127:5335:38134,J00121:27:H3GGKBBXX:5:2219:20821:48579,J00121:27:H3GGKBBXX:5:1121:24738:31980,J00121:27:H3GGKBBXX:5:2203:27093:13095,J00121:27:H3GGKBBXX:5:1111:12905:6695,J00121:27:H3GGKBBXX:5:2202:25560:27496,J00121:27:H3GGKBBXX:5:2103:31974:30521,J00121:27:H3GGKBBXX:5:1120:14123:47243,J00121:27:H3GGKBBXX:5:1125:9039:44447,J00121:27:H3GGKBBXX:5:2107:15544:12919,J00121:27:H3GGKBBXX:5:2111:8349:7134,J00121:27:H3GGKBBXX:5:1215:8308:17720,J00121:27:H3GGKBBXX:5:2228:22729:8172,J00121:27:H3GGKBBXX:5:2227:10815:34196,J00121:27:H3GGKBBXX:5:1114:4533:28059,J00121:27:H3GGKBBXX:5:1223:22130:28973,J00121:27:H3GGKBBXX:5:2203:9354:36868,J00121:27:H3GGKBBXX:5:1228:28676:42741;sequence=TACACTTAATCAAATAGTCTTTAATTTTATGCAATTAAAAATAAATATATATATAATCTCAAGAATTATCATAGAATAATAAGCCAACCATCCG;start=72868;subtype=IES;support_ref=2;support_variant=47;type=IES;
scaffold51_102_with_IES	MILORD	internal_eliminated_sequence	77066	77139	.	.	.	ID=MILORD.102.77066.77139;Name=MILORD.102.77066.77139;bounded_by_ta=TRUE;common_boundary=Both;end=77139;ies_id=IESPGM.PTET51.1.102.74426;ies_left_dist=0;ies_min_dist=0;ies_right_dist=0;junction_seq=ttagaattattatgtTAaatcaaactatttcc;read_names=J00121:27:H3GGKBBXX:5:2114:26748:40666,J00121:27:H3GGKBBXX:5:2109:24221:14273,J00121:27:H3GGKBBXX:5:2207:18680:3090,J00121:27:H3GGKBBXX:5:1225:19278:24067,J00121:27:H3GGKBBXX:5:1205:6837:28041,J00121:27:H3GGKBBXX:5:1123:14154:25562,J00121:27:H3GGKBBXX:5:1204:14164:41018,J00121:27:H3GGKBBXX:5:1203:9384:6255,J00121:27:H3GGKBBXX:5:1222:8055:37783,J00121:27:H3GGKBBXX:5:2208:13240:37695,J00121:27:H3GGKBBXX:5:1115:15016:20234,J00121:27:H3GGKBBXX:5:1220:27123:30732,J00121:27:H3GGKBBXX:5:2211:28452:8699,J00121:27:H3GGKBBXX:5:2215:15493:22362,J00121:27:H3GGKBBXX:5:2202:18994:38381,J00121:27:H3GGKBBXX:5:1224:25256:7029,J00121:27:H3GGKBBXX:5:1204:18629:33070,J00121:27:H3GGKBBXX:5:1110:25763:32771,J00121:27:H3GGKBBXX:5:1128:16051:6449,J00121:27:H3GGKBBXX:5:1126:25093:30063,J00121:27:H3GGKBBXX:5:2221:20740:14010,J00121:27:H3GGKBBXX:5:2227:8562:12251,J00121:27:H3GGKBBXX:5:2119:18558:30310,J00121:27:H3GGKBBXX:5:2104:11251:14555,J00121:27:H3GGKBBXX:5:2109:24342:15012,J00121:27:H3GGKBBXX:5:1109:6289:1349,J00121:27:H3GGKBBXX:5:2222:4513:28727,J00121:27:H3GGKBBXX:5:1125:23175:7257,J00121:27:H3GGKBBXX:5:2204:18832:48192,J00121:27:H3GGKBBXX:5:1119:29072:14414,J00121:27:H3GGKBBXX:5:1219:16610:26160,J00121:27:H3GGKBBXX:5:1125:26737:30978,J00121:27:H3GGKBBXX:5:2125:22881:47542,J00121:27:H3GGKBBXX:5:1224:20080:25175,J00121:27:H3GGKBBXX:5:1116:20831:28973,J00121:27:H3GGKBBXX:5:1122:10338:14238,J00121:27:H3GGKBBXX:5:2122:29691:27760,J00121:27:H3GGKBBXX:5:1116:20760:28956,J00121:27:H3GGKBBXX:5:2203:11150:8189,J00121:27:H3GGKBBXX:5:2213:26200:44605,J00121:27:H3GGKBBXX:5:1118:7517:35022,J00121:27:H3GGKBBXX:5:1102:26819:17333,J00121:27:H3GGKBBXX:5:1126:21136:31470,J00121:27:H3GGKBBXX:5:1220:22404:24489,J00121:27:H3GGKBBXX:5:1216:28595:36903,J00121:27:H3GGKBBXX:5:1123:17239:31822,J00121:27:H3GGKBBXX:5:1113:14275:28903,J00121:27:H3GGKBBXX:5:1117:22719:30978,J00121:27:H3GGKBBXX:5:1211:11332:31259,J00121:27:H3GGKBBXX:5:2128:8887:43093;sequence=TACAATTAGAAATAATTAAAATTAAAAAATAATAATTATAAGATAAATATTAAAAAATCTATTTGATTCTTCTA;start=77066;subtype=IES;support_ref=2;support_variant=50;type=IES;
scaffold51_102_with_IES	MILORD	internal_eliminated_sequence	77241	77296	.	.	.	ID=MILORD.102.77241.77296;Name=MILORD.102.77241.77296;bounded_by_ta=TRUE;common_boundary=Both;end=77296;ies_id=IESPGM.PTET51.1.102.74527;ies_left_dist=0;ies_min_dist=0;ies_right_dist=0;junction_seq=agaagccttcgctggTAcaaaatcatttcaca;read_names=J00121:27:H3GGKBBXX:5:1104:6116:26230,J00121:27:H3GGKBBXX:5:1107:3143:40350,J00121:27:H3GGKBBXX:5:2212:25479:44236,J00121:27:H3GGKBBXX:5:2208:17086:8910,J00121:27:H3GGKBBXX:5:2201:15544:18898,J00121:27:H3GGKBBXX:5:1222:8897:12058,J00121:27:H3GGKBBXX:5:2119:5274:19390,J00121:27:H3GGKBBXX:5:1206:30046:4426,J00121:27:H3GGKBBXX:5:2119:19664:3108,J00121:27:H3GGKBBXX:5:2224:23683:12427,J00121:27:H3GGKBBXX:5:2202:27194:38416,J00121:27:H3GGKBBXX:5:1118:14468:4760,J00121:27:H3GGKBBXX:5:2216:6593:38908,J00121:27:H3GGKBBXX:5:2119:29346:12321,J00121:27:H3GGKBBXX:5:1123:11454:6325,J00121:27:H3GGKBBXX:5:1205:5751:11143,J00121:27:H3GGKBBXX:5:2218:19542:4338,J00121:27:H3GGKBBXX:5:2208:23328:24155,J00121:27:H3GGKBBXX:5:1107:14143:39436,J00121:27:H3GGKBBXX:5:1128:25956:37994,J00121:27:H3GGKBBXX:5:2228:6116:48491,J00121:27:H3GGKBBXX:5:2227:4665:36024,J00121:27:H3GGKBBXX:5:2210:17908:41739,J00121:27:H3GGKBBXX:5:2103:3102:27549,J00121:27:H3GGKBBXX:5:2103:23896:41071,J00121:27:H3GGKBBXX:5:2115:6015:43708,J00121:27:H3GGKBBXX:5:2113:14275:27145,J00121:27:H3GGKBBXX:5:1221:14610:28920,J00121:27:H3GGKBBXX:5:2104:29335:36394;sequence=TATCATTACTAATCTATAGATCAGACTATATAAGTGATTAATTACGTAAGTGTCTA;start=77241;subtype=IES;support_ref=0;support_variant=29;type=IES;
scaffold51_102_with_IES	MILORD	internal_eliminated_sequence	79958	80006	.	.	.	ID=MILORD.102.79958.80006;Name=MILORD.102.79958.80006;bounded_by_ta=TRUE;common_boundary=Both;end=80006;ies_id=IESPGM.PTET51.1.102.77188;ies_left_dist=0;ies_min_dist=0;ies_right_dist=0;junction_seq=actgtcaaatacaatTActcctactcttaacc;read_names=J00121:27:H3GGKBBXX:5:1113:23794:1754,J00121:27:H3GGKBBXX:5:1126:29609:28287,J00121:27:H3GGKBBXX:5:1228:12266:19970,J00121:27:H3GGKBBXX:5:2202:26311:37027,J00121:27:H3GGKBBXX:5:2101:24830:15363,J00121:27:H3GGKBBXX:5:2110:9617:9684,J00121:27:H3GGKBBXX:5:2102:18923:34706,J00121:27:H3GGKBBXX:5:1125:17563:6536,J00121:27:H3GGKBBXX:5:1204:20161:8013,J00121:27:H3GGKBBXX:5:2107:10368:21043,J00121:27:H3GGKBBXX:5:1211:24028:11020,J00121:27:H3GGKBBXX:5:1223:24870:40051,J00121:27:H3GGKBBXX:5:1219:12337:20867,J00121:27:H3GGKBBXX:5:1224:3569:43480,J00121:27:H3GGKBBXX:5:1225:7588:7363,J00121:27:H3GGKBBXX:5:2215:2422:45326,J00121:27:H3GGKBBXX:5:2208:18304:35954,J00121:27:H3GGKBBXX:5:1211:11099:31769,J00121:27:H3GGKBBXX:5:2211:16214:37185,J00121:27:H3GGKBBXX:5:1121:15747:1455,J00121:27:H3GGKBBXX:5:1221:11535:33791,J00121:27:H3GGKBBXX:5:2110:26636:45045,J00121:27:H3GGKBBXX:5:1226:27285:15117,J00121:27:H3GGKBBXX:5:2227:20994:38187,J00121:27:H3GGKBBXX:5:2104:18954:23681,J00121:27:H3GGKBBXX:5:2104:24312:20551,J00121:27:H3GGKBBXX:5:2121:19674:3231,J00121:27:H3GGKBBXX:5:1116:2382:33299,J00121:27:H3GGKBBXX:5:1121:18294:19689,J00121:27:H3GGKBBXX:5:1105:12581:40702,J00121:27:H3GGKBBXX:5:2220:9130:34512,J00121:27:H3GGKBBXX:5:2216:20446:6923,J00121:27:H3GGKBBXX:5:2224:29437:23311,J00121:27:H3GGKBBXX:5:2106:18254:32244,J00121:27:H3GGKBBXX:5:2204:11962:17860,J00121:27:H3GGKBBXX:5:1112:30837:4391,J00121:27:H3GGKBBXX:5:2212:5000:25140,J00121:27:H3GGKBBXX:5:1124:21917:40244,J00121:27:H3GGKBBXX:5:2216:12104:4180,J00121:27:H3GGKBBXX:5:1219:12601:9895,J00121:27:H3GGKBBXX:5:1104:27123:2774,J00121:27:H3GGKBBXX:5:2108:27773:1965,J00121:27:H3GGKBBXX:5:1105:13819:7398,J00121:27:H3GGKBBXX:5:1110:7791:15944,J00121:27:H3GGKBBXX:5:2108:9648:48632;sequence=TACAGCATGTCTCCACAAATCCCCCCTCTCTATTAATCTCCCCCCACTG;start=79958;subtype=IES;support_ref=0;support_variant=45;type=IES;
scaffold51_102_with_IES	MILORD	internal_eliminated_sequence	81139	81242	.	.	.	ID=MILORD.102.81139.81242;Name=MILORD.102.81139.81242;bounded_by_ta=TRUE;common_boundary=LEFT;end=81242;ies_id=IESPGM.PTET51.1.102.78320;ies_left_dist=0;ies_min_dist=0;ies_right_dist=-10;junction_seq=attcctcattttaatTAagattagatttaatt;read_names=J00121:27:H3GGKBBXX:5:2225:20994:4532;sequence=TATTGTTGATAACATTCTAATTTAAATCAATGATATTTATGTTAGTTTAAAATTATATAAAAATATATTAGTAATTTTATTTATAAATTGACAATAATTTATTA;start=81139;subtype=PARTIAL_EXTERNAL;support_ref=1;support_variant=1;type=ALTERNATIVE;
scaffold51_102_with_IES	MILORD	internal_eliminated_sequence	81139	81232	.	.	.	ID=MILORD.102.81139.81232;Name=MILORD.102.81139.81232;bounded_by_ta=TRUE;common_boundary=Both;end=81232;ies_id=IESPGM.PTET51.1.102.78320;ies_left_dist=0;ies_min_dist=0;ies_right_dist=0;junction_seq=attcctcattttaatTAatttattataagatt;read_names=J00121:27:H3GGKBBXX:5:1102:25225:44535,J00121:27:H3GGKBBXX:5:1209:3691:8981,J00121:27:H3GGKBBXX:5:2123:8552:33791,J00121:27:H3GGKBBXX:5:1221:3965:39699,J00121:27:H3GGKBBXX:5:1221:15270:39805,J00121:27:H3GGKBBXX:5:1217:2534:20375,J00121:27:H3GGKBBXX:5:1116:29295:3969,J00121:27:H3GGKBBXX:5:2118:9729:34600,J00121:27:H3GGKBBXX:5:2218:8623:23786,J00121:27:H3GGKBBXX:5:1107:28483:29079,J00121:27:H3GGKBBXX:5:2104:2656:48931,J00121:27:H3GGKBBXX:5:1223:6279:27637,J00121:27:H3GGKBBXX:5:1224:14336:43040,J00121:27:H3GGKBBXX:5:1122:26413:34424,J00121:27:H3GGKBBXX:5:2215:25885:5235,J00121:27:H3GGKBBXX:5:2117:13321:22960,J00121:27:H3GGKBBXX:5:2205:9496:29589,J00121:27:H3GGKBBXX:5:1114:24058:29501,J00121:27:H3GGKBBXX:5:2220:15361:20199,J00121:27:H3GGKBBXX:5:2109:14976:35180,J00121:27:H3GGKBBXX:5:2111:17452:36341,J00121:27:H3GGKBBXX:5:2228:24332:7082,J00121:27:H3GGKBBXX:5:1215:14265:21993,J00121:27:H3GGKBBXX:5:1124:31659:43480,J00121:27:H3GGKBBXX:5:1220:3995:34512,J00121:27:H3GGKBBXX:5:1103:25824:30169,J00121:27:H3GGKBBXX:5:1221:2280:23522,J00121:27:H3GGKBBXX:5:2228:21318:11636,J00121:27:H3GGKBBXX:5:1108:8227:17614,J00121:27:H3GGKBBXX:5:1125:20172:41475,J00121:27:H3GGKBBXX:5:2113:31659:47770,J00121:27:H3GGKBBXX:5:1212:13504:26863,J00121:27:H3GGKBBXX:5:1110:24231:32191,J00121:27:H3GGKBBXX:5:1113:13007:39822,J00121:27:H3GGKBBXX:5:1216:26200:36130,J00121:27:H3GGKBBXX:5:2106:31030:45273,J00121:27:H3GGKBBXX:5:1222:9587:37835,J00121:27:H3GGKBBXX:5:2217:27580:10809,J00121:27:H3GGKBBXX:5:1221:5487:33862,J00121:27:H3GGKBBXX:5:1225:11576:34530,J00121:27:H3GGKBBXX:5:1106:6857:16506,J00121:27:H3GGKBBXX:5:2104:20263:36077,J00121:27:H3GGKBBXX:5:2209:12337:21957,J00121:27:H3GGKBBXX:5:1207:11495:7029,J00121:27:H3GGKBBXX:5:1118:27103:29430,J00121:27:H3GGKBBXX:5:1116:19319:14115;sequence=TATTGTTGATAACATTCTAATTTAAATCAATGATATTTATGTTAGTTTAAAATTATATAAAAATATATTAGTAATTTTATTTATAAATTGACAA;start=81139;subtype=IES;support_ref=2;support_variant=46;type=IES;
scaffold51_102_with_IES	MILORD	internal_eliminated_sequence	82563	82594	.	.	.	ID=MILORD.102.82563.82594;Name=MILORD.102.82563.82594;bounded_by_ta=TRUE;common_boundary=Both;end=82594;ies_id=IESPGM.PTET51.1.102.79650;ies_left_dist=0;ies_min_dist=0;ies_right_dist=0;junction_seq=tttaaatatattttgTAtatgatgggtccaat;read_names=J00121:27:H3GGKBBXX:5:1214:15422:3319,J00121:27:H3GGKBBXX:5:2217:14418:4321,J00121:27:H3GGKBBXX:5:1103:27275:46821,J00121:27:H3GGKBBXX:5:1203:23957:10721,J00121:27:H3GGKBBXX:5:2218:14326:31031,J00121:27:H3GGKBBXX:5:1225:8410:34108,J00121:27:H3GGKBBXX:5:1104:7902:11319,J00121:27:H3GGKBBXX:5:2223:7334:46873,J00121:27:H3GGKBBXX:5:2118:27255:28463,J00121:27:H3GGKBBXX:5:2222:7973:25474,J00121:27:H3GGKBBXX:5:1225:4513:11565,J00121:27:H3GGKBBXX:5:2213:25834:34969,J00121:27:H3GGKBBXX:5:2207:22404:33844,J00121:27:H3GGKBBXX:5:2111:18517:11847,J00121:27:H3GGKBBXX:5:1202:21684:42091,J00121:27:H3GGKBBXX:5:2211:14813:1490,J00121:27:H3GGKBBXX:5:1214:12976:10897,J00121:27:H3GGKBBXX:5:1202:11475:45045,J00121:27:H3GGKBBXX:5:1107:25875:17808,J00121:27:H3GGKBBXX:5:1128:26453:28481,J00121:27:H3GGKBBXX:5:1209:20354:37396,J00121:27:H3GGKBBXX:5:1102:24413:1701,J00121:27:H3GGKBBXX:5:1105:15179:21219,J00121:27:H3GGKBBXX:5:1115:4300:16049,J00121:27:H3GGKBBXX:5:1222:7841:11812,J00121:27:H3GGKBBXX:5:1220:20862:41475,J00121:27:H3GGKBBXX:5:2213:5507:35514,J00121:27:H3GGKBBXX:5:2224:14692:34301,J00121:27:H3GGKBBXX:5:1212:14610:22133,J00121:27:H3GGKBBXX:5:2202:6827:23487,J00121:27:H3GGKBBXX:5:2218:11414:4989,J00121:27:H3GGKBBXX:5:2103:5518:32050,J00121:27:H3GGKBBXX:5:1123:20933:21799,J00121:27:H3GGKBBXX:5:2208:21663:44693,J00121:27:H3GGKBBXX:5:2125:6309:15311,J00121:27:H3GGKBBXX:5:1112:16772:22784,J00121:27:H3GGKBBXX:5:1124:23673:31857,J00121:27:H3GGKBBXX:5:1208:14570:46680,J00121:27:H3GGKBBXX:5:1209:12449:2703,J00121:27:H3GGKBBXX:5:1213:15706:3987,J00121:27:H3GGKBBXX:5:1215:3437:2668,J00121:27:H3GGKBBXX:5:2201:27681:47805,J00121:27:H3GGKBBXX:5:2101:12875:28692,J00121:27:H3GGKBBXX:5:2218:26017:13904,J00121:27:H3GGKBBXX:5:1108:18456:28375,J00121:27:H3GGKBBXX:5:2212:13880:23223,J00121:27:H3GGKBBXX:5:1128:27935:18458,J00121:27:H3GGKBBXX:5:2220:2980:26037,J00121:27:H3GGKBBXX:5:1127:8065:1859;sequence=TATAATTAAATAATAGATATTCTTATCAACTA;start=82563;subtype=IES;support_ref=3;support_variant=49;type=IES;
scaffold51_102_with_IES	MILORD	internal_eliminated_sequence	82694	82738	.	.	.	ID=MILORD.102.82694.82738;Name=MILORD.102.82694.82738;bounded_by_ta=TRUE;common_boundary=Both;end=82738;ies_id=IESPGM.PTET51.1.102.79749;ies_left_dist=0;ies_min_dist=0;ies_right_dist=0;junction_seq=atgattctgttgagaTAatattatatgggcca;read_names=J00121:27:H3GGKBBXX:5:1120:22242:2826,J00121:27:H3GGKBBXX:5:2116:18456:19584,J00121:27:H3GGKBBXX:5:1107:15057:8137,J00121:27:H3GGKBBXX:5:2211:5548:17438,J00121:27:H3GGKBBXX:5:2219:19380:22415,J00121:27:H3GGKBBXX:5:2223:3437:24296,J00121:27:H3GGKBBXX:5:1127:15930:42073,J00121:27:H3GGKBBXX:5:1223:11850:24982,J00121:27:H3GGKBBXX:5:2107:13524:4743,J00121:27:H3GGKBBXX:5:2107:26149:35972,J00121:27:H3GGKBBXX:5:1218:4056:3459,J00121:27:H3GGKBBXX:5:1112:7740:48069,J00121:27:H3GGKBBXX:5:1103:30919:6114,J00121:27:H3GGKBBXX:5:2105:6218:14836,J00121:27:H3GGKBBXX:5:2224:7060:13412,J00121:27:H3GGKBBXX:5:1217:10987:25632,J00121:27:H3GGKBBXX:5:2210:5081:49124,J00121:27:H3GGKBBXX:5:2202:17827:7240,J00121:27:H3GGKBBXX:5:1226:5781:31699,J00121:27:H3GGKBBXX:5:1203:19928:43550,J00121:27:H3GGKBBXX:5:1227:18030:46346,J00121:27:H3GGKBBXX:5:1220:16802:13095,J00121:27:H3GGKBBXX:5:2127:27884:29131,J00121:27:H3GGKBBXX:5:1102:6999:30855,J00121:27:H3GGKBBXX:5:2110:28422:16243,J00121:27:H3GGKBBXX:5:1228:11860:6396,J00121:27:H3GGKBBXX:5:1119:5446:30626,J00121:27:H3GGKBBXX:5:1124:9506:4004,J00121:27:H3GGKBBXX:5:2221:14661:25843,J00121:27:H3GGKBBXX:5:1102:29924:11214,J00121:27:H3GGKBBXX:5:2104:26311:15012,J00121:27:H3GGKBBXX:5:2207:8785:14291,J00121:27:H3GGKBBXX:5:1211:14336:46311;sequence=TAAGGCTAAAAATTAGAAAGTAAATAATTTATTAGTCATTAACTA;start=82694;subtype=IES;support_ref=0;support_variant=33;type=IES;
scaffold51_102_with_IES	MILORD	internal_eliminated_sequence	83237	83262	.	.	.	ID=MILORD.102.83237.83262;Name=MILORD.102.83237.83262;bounded_by_ta=TRUE;common_boundary=Both;end=83262;ies_id=IESPGM.PTET51.1.102.80247;ies_left_dist=0;ies_min_dist=0;ies_right_dist=0;junction_seq=ttaatgaaaattgaaTAttgcaatattatttt;read_names=J00121:27:H3GGKBBXX:5:2210:7659:14203,J00121:27:H3GGKBBXX:5:1208:24424:35163,J00121:27:H3GGKBBXX:5:2107:18670:39682,J00121:27:H3GGKBBXX:5:1222:16417:21676,J00121:27:H3GGKBBXX:5:1124:8156:47032,J00121:27:H3GGKBBXX:5:1118:24150:15698,J00121:27:H3GGKBBXX:5:1114:8156:20656,J00121:27:H3GGKBBXX:5:2211:13382:24120,J00121:27:H3GGKBBXX:5:1220:18051:41282,J00121:27:H3GGKBBXX:5:2217:20892:19443,J00121:27:H3GGKBBXX:5:1201:17523:9983,J00121:27:H3GGKBBXX:5:2221:15859:5481,J00121:27:H3GGKBBXX:5:2215:13869:36077,J00121:27:H3GGKBBXX:5:1107:3833:19707,J00121:27:H3GGKBBXX:5:2103:18741:31329,J00121:27:H3GGKBBXX:5:2210:10257:20814,J00121:27:H3GGKBBXX:5:1202:17817:47313,J00121:27:H3GGKBBXX:5:1111:17076:21447,J00121:27:H3GGKBBXX:5:1213:26210:4884,J00121:27:H3GGKBBXX:5:1110:17574:27408,J00121:27:H3GGKBBXX:5:1219:6847:12972,J00121:27:H3GGKBBXX:5:2207:17168:44324,J00121:27:H3GGKBBXX:5:2108:27204:24683,J00121:27:H3GGKBBXX:5:2113:10622:15891,J00121:27:H3GGKBBXX:5:2113:30584:31453,J00121:27:H3GGKBBXX:5:1223:19603:35637,J00121:27:H3GGKBBXX:5:2104:20141:19795,J00121:27:H3GGKBBXX:5:1103:14103:24384,J00121:27:H3GGKBBXX:5:1208:21318:40754,J00121:27:H3GGKBBXX:5:1201:11403:3670,J00121:27:H3GGKBBXX:5:1204:20811:22327,J00121:27:H3GGKBBXX:5:1208:4726:18230,J00121:27:H3GGKBBXX:5:1223:26484:37326,J00121:27:H3GGKBBXX:5:1125:23186:15785,J00121:27:H3GGKBBXX:5:1207:30431:33123,J00121:27:H3GGKBBXX:5:2112:24769:26898,J00121:27:H3GGKBBXX:5:2221:29214:27496,J00121:27:H3GGKBBXX:5:2211:19715:40367,J00121:27:H3GGKBBXX:5:1101:27478:5112,J00121:27:H3GGKBBXX:5:2227:29589:42179,J00121:27:H3GGKBBXX:5:2103:18700:14801,J00121:27:H3GGKBBXX:5:2217:10774:13763,J00121:27:H3GGKBBXX:5:1219:3995:15838,J00121:27:H3GGKBBXX:5:1221:14651:31347,J00121:27:H3GGKBBXX:5:2206:23226:16700,J00121:27:H3GGKBBXX:5:2117:12591:33299,J00121:27:H3GGKBBXX:5:2213:22607:4303;sequence=TATAATTAAATTAGAGATTTCTATAA;start=83237;subtype=IES;support_ref=12;support_variant=47;type=IES;
scaffold51_102_with_IES	MILORD	internal_eliminated_sequence	83895	84087	.	.	.	ID=MILORD.102.83895.84087;Name=MILORD.102.83895.84087;bounded_by_ta=TRUE;common_boundary=LEFT;end=84087;ies_id=IESPGM.PTET51.1.102.80879;ies_left_dist=0;ies_min_dist=0;ies_right_dist=-2;junction_seq=attcttatcttaatgTAttcaaataaatgtgt;read_names=J00121:27:H3GGKBBXX:5:1117:6411:3459,J00121:27:H3GGKBBXX:5:1122:26707:45449;sequence=TATAGAAAATTAATTTGAAATTTTATTTTAAGAGATTTCTTGTACACTTTGTGAGATTAAGATTATCGATTTTTTGATTCACAACAATCTACAAATTCAAAGTAGTTCAAAAATAATTTAATTGTAATAACTAAAATAGTTAAACCCTACCAAGCGACCAACTTCAAATAAAATCGCTAAAATCATCTCTATA;start=83895;subtype=PARTIAL_EXTERNAL;support_ref=0;support_variant=2;type=ALTERNATIVE;
scaffold51_102_with_IES	MILORD	internal_eliminated_sequence	83895	84085	.	.	.	ID=MILORD.102.83895.84085;Name=MILORD.102.83895.84085;bounded_by_ta=TRUE;common_boundary=Both;end=84085;ies_id=IESPGM.PTET51.1.102.80879;ies_left_dist=0;ies_min_dist=0;ies_right_dist=0;junction_seq=attcttatcttaatgTAtattcaaataaatgt;read_names=J00121:27:H3GGKBBXX:5:1203:19004:13886,J00121:27:H3GGKBBXX:5:2226:23723:47876,J00121:27:H3GGKBBXX:5:1225:6593:40877,J00121:27:H3GGKBBXX:5:2217:22171:26406,J00121:27:H3GGKBBXX:5:1127:3711:44253,J00121:27:H3GGKBBXX:5:1215:18933:15944,J00121:27:H3GGKBBXX:5:2104:8785:2053,J00121:27:H3GGKBBXX:5:2201:22394:7380,J00121:27:H3GGKBBXX:5:2116:24921:8488,J00121:27:H3GGKBBXX:5:1203:20273:43726,J00121:27:H3GGKBBXX:5:1226:24728:3864,J00121:27:H3GGKBBXX:5:2106:25367:21289,J00121:27:H3GGKBBXX:5:1118:22617:20533,J00121:27:H3GGKBBXX:5:1209:18964:44904,J00121:27:H3GGKBBXX:5:2220:16214:13588,J00121:27:H3GGKBBXX:5:1114:29812:5218,J00121:27:H3GGKBBXX:5:2217:12428:43603,J00121:27:H3GGKBBXX:5:1215:29153:45643,J00121:27:H3GGKBBXX:5:1221:14864:14273,J00121:27:H3GGKBBXX:5:2111:10987:16981,J00121:27:H3GGKBBXX:5:2108:29153:6994,J00121:27:H3GGKBBXX:5:1117:1397:23399,J00121:27:H3GGKBBXX:5:1124:13859:2158,J00121:27:H3GGKBBXX:5:1210:5934:11460,J00121:27:H3GGKBBXX:5:2208:13697:35004,J00121:27:H3GGKBBXX:5:1104:11799:44623,J00121:27:H3GGKBBXX:5:1206:16610:17368,J00121:27:H3GGKBBXX:5:2115:29975:27373,J00121:27:H3GGKBBXX:5:1125:27661:46399,J00121:27:H3GGKBBXX:5:1120:28534:40526,J00121:27:H3GGKBBXX:5:2101:28432:42565,J00121:27:H3GGKBBXX:5:2102:10135:45818,J00121:27:H3GGKBBXX:5:1117:29518:17790,J00121:27:H3GGKBBXX:5:1101:12672:27672;sequence=TATAGAAAATTAATTTGAAATTTTATTTTAAGAGATTTCTTGTACACTTTGTGAGATTAAGATTATCGATTTTTTGATTCACAACAATCTACAAATTCAAAGTAGTTCAAAAATAATTTAATTGTAATAACTAAAATAGTTAAACCCTACCAAGCGACCAACTTCAAATAAAATCGCTAAAATCATCTCTA;start=83895;subtype=IES;support_ref=0;support_variant=34;type=IES;
scaffold51_102_with_IES	MILORD	internal_eliminated_sequence	84357	84382	.	.	.	ID=MILORD.102.84357.84382;Name=MILORD.102.84357.84382;bounded_by_ta=TRUE;common_boundary=Both;end=84382;ies_id=IESPGM.PTET51.1.102.81150;ies_left_dist=0;ies_min_dist=0;ies_right_dist=0;junction_seq=taaagctccaccagcTAcatatgaaacaaaca;read_names=J00121:27:H3GGKBBXX:5:2213:24515:19636,J00121:27:H3GGKBBXX:5:2208:22851:41897,J00121:27:H3GGKBBXX:5:1210:21816:47911,J00121:27:H3GGKBBXX:5:1114:11972:1209,J00121:27:H3GGKBBXX:5:1218:23957:40332,J00121:27:H3GGKBBXX:5:1118:3985:14625,J00121:27:H3GGKBBXX:5:1107:6735:39541,J00121:27:H3GGKBBXX:5:1216:27762:24560,J00121:27:H3GGKBBXX:5:1121:2057:15082,J00121:27:H3GGKBBXX:5:2206:14367:47981,J00121:27:H3GGKBBXX:5:2223:13200:8260,J00121:27:H3GGKBBXX:5:2109:19725:3881,J00121:27:H3GGKBBXX:5:1118:16376:43515,J00121:27:H3GGKBBXX:5:2108:32045:27936,J00121:27:H3GGKBBXX:5:1121:29396:28622,J00121:27:H3GGKBBXX:5:2107:22780:33686,J00121:27:H3GGKBBXX:5:2102:25449:5640,J00121:27:H3GGKBBXX:5:1121:26271:38609,J00121:27:H3GGKBBXX:5:1205:28980:31136,J00121:27:H3GGKBBXX:5:1128:15016:43304,J00121:27:H3GGKBBXX:5:2118:29792:33422,J00121:27:H3GGKBBXX:5:1106:25063:40596,J00121:27:H3GGKBBXX:5:2222:20730:7662,J00121:27:H3GGKBBXX:5:2218:22090:18986,J00121:27:H3GGKBBXX:5:1119:13524:26336,J00121:27:H3GGKBBXX:5:1226:19918:21412,J00121:27:H3GGKBBXX:5:2206:6624:37273,J00121:27:H3GGKBBXX:5:1204:16650:5376,J00121:27:H3GGKBBXX:5:1220:5081:26758,J00121:27:H3GGKBBXX:5:1216:21095:11319,J00121:27:H3GGKBBXX:5:2123:23145:24366,J00121:27:H3GGKBBXX:5:1105:16589:4462,J00121:27:H3GGKBBXX:5:1204:3965:26195,J00121:27:H3GGKBBXX:5:1127:11677:45572,J00121:27:H3GGKBBXX:5:2209:16254:38767,J00121:27:H3GGKBBXX:5:2218:9668:25105,J00121:27:H3GGKBBXX:5:1112:18517:32666,J00121:27:H3GGKBBXX:5:2115:29041:29096,J00121:27:H3GGKBBXX:5:2111:3356:37730,J00121:27:H3GGKBBXX:5:2201:30066:27004,J00121:27:H3GGKBBXX:5:1113:25976:35884,J00121:27:H3GGKBBXX:5:1103:15097:21395,J00121:27:H3GGKBBXX:5:1109:15757:28551,J00121:27:H3GGKBBXX:5:2218:28016:37308,J00121:27:H3GGKBBXX:5:2115:24738:31066,J00121:27:H3GGKBBXX:5:1205:24403:2598,J00121:27:H3GGKBBXX:5:1222:12682:43269,J00121:27:H3GGKBBXX:5:2114:10632:5675,J00121:27:H3GGKBBXX:5:1105:21085:32930,J00121:27:H3GGKBBXX:5:2213:25164:8031,J00121:27:H3GGKBBXX:5:2118:8491:35901,J00121:27:H3GGKBBXX:5:2115:4929:21852,J00121:27:H3GGKBBXX:5:1222:20537:31945,J00121:27:H3GGKBBXX:5:1208:10653:42425,J00121:27:H3GGKBBXX:5:2213:15899:23030,J00121:27:H3GGKBBXX:5:1203:12784:39717,J00121:27:H3GGKBBXX:5:1228:28199:9209,J00121:27:H3GGKBBXX:5:2112:17634:49071,J00121:27:H3GGKBBXX:5:2119:31964:13306,J00121:27:H3GGKBBXX:5:1207:24119:7943;sequence=TATGAATCATAAATATGAATTAGCTG;start=84357;subtype=IES;support_ref=9;support_variant=60;type=IES;
scaffold51_102_with_IES	MILORD	internal_eliminated_sequence	85439	85464	.	.	.	ID=MILORD.102.85439.85464;Name=MILORD.102.85439.85464;bounded_by_ta=TRUE;common_boundary=Both;end=85464;ies_id=IESPGM.PTET51.1.102.82206;ies_left_dist=0;ies_min_dist=0;ies_right_dist=0;junction_seq=aatcttcatttattgTActttcttatataatg;read_names=J00121:27:H3GGKBBXX:5:2113:31324:44623,J00121:27:H3GGKBBXX:5:1219:7344:10669,J00121:27:H3GGKBBXX:5:1105:13484:21834,J00121:27:H3GGKBBXX:5:2115:24383:19654,J00121:27:H3GGKBBXX:5:2108:11434:8576,J00121:27:H3GGKBBXX:5:2107:9100:38468,J00121:27:H3GGKBBXX:5:2207:12418:23645,J00121:27:H3GGKBBXX:5:1223:8298:5605,J00121:27:H3GGKBBXX:5:2103:27864:28428,J00121:27:H3GGKBBXX:5:2217:11586:17175,J00121:27:H3GGKBBXX:5:1114:7344:38310,J00121:27:H3GGKBBXX:5:1227:19218:29835,J00121:27:H3GGKBBXX:5:2107:10987:33299,J00121:27:H3GGKBBXX:5:2214:22851:43656,J00121:27:H3GGKBBXX:5:1107:9049:7363,J00121:27:H3GGKBBXX:5:1112:4097:49036,J00121:27:H3GGKBBXX:5:2223:18264:48368,J00121:27:H3GGKBBXX:5:1228:18335:20920,J00121:27:H3GGKBBXX:5:1114:18111:47084,J00121:27:H3GGKBBXX:5:2227:8400:25193,J00121:27:H3GGKBBXX:5:1209:22800:39770,J00121:27:H3GGKBBXX:5:2208:28980:39014,J00121:27:H3GGKBBXX:5:2201:7831:23083,J00121:27:H3GGKBBXX:5:2223:16559:7152,J00121:27:H3GGKBBXX:5:1105:7882:48878,J00121:27:H3GGKBBXX:5:1203:14001:24032,J00121:27:H3GGKBBXX:5:1210:4767:19355,J00121:27:H3GGKBBXX:5:1107:14204:6906,J00121:27:H3GGKBBXX:5:2211:31243:20744,J00121:27:H3GGKBBXX:5:2224:8877:23944,J00121:27:H3GGKBBXX:5:2212:21602:34917,J00121:27:H3GGKBBXX:5:2206:17046:42917,J00121:27:H3GGKBBXX:5:2203:5578:20234,J00121:27:H3GGKBBXX:5:2210:21988:28868,J00121:27:H3GGKBBXX:5:1220:15585:10844,J00121:27:H3GGKBBXX:5:2216:8927:13482,J00121:27:H3GGKBBXX:5:2112:24464:23452,J00121:27:H3GGKBBXX:5:1202:13464:15188,J00121:27:H3GGKBBXX:5:2118:28412:27127,J00121:27:H3GGKBBXX:5:2121:23673:16700,J00121:27:H3GGKBBXX:5:2121:23064:38328,J00121:27:H3GGKBBXX:5:2227:29670:31769,J00121:27:H3GGKBBXX:5:2228:21207:42319,J00121:27:H3GGKBBXX:5:2223:30837:46170,J00121:27:H3GGKBBXX:5:1216:28828:45924,J00121:27:H3GGKBBXX:5:2225:3437:19197,J00121:27:H3GGKBBXX:5:1106:15057:19320,J00121:27:H3GGKBBXX:5:1128:27184:15610,J00121:27:H3GGKBBXX:5:2201:18730:9367,J00121:27:H3GGKBBXX:5:2214:9130:1103,J00121:27:H3GGKBBXX:5:2214:17574:12814,J00121:27:H3GGKBBXX:5:1113:16021:46451,J00121:27:H3GGKBBXX:5:1213:5802:18476;sequence=TATATATAGTTATATAATGTTGTTTA;start=85439;subtype=IES;support_ref=0;support_variant=53;type=IES;
scaffold51_102_with_IES	MILORD	internal_eliminated_sequence	85929	85987	.	.	.	ID=MILORD.102.85929.85987;Name=MILORD.102.85929.85987;bounded_by_ta=TRUE;common_boundary=None;end=85987;ies_id=IESPGM.PTET51.1.102.82841;ies_left_dist=171;ies_min_dist=171;ies_right_dist=188;junction_seq=tcatttaggcaaagaTActccaattagaatgt;read_names=J00121:27:H3GGKBBXX:5:1209:7364:15029,J00121:27:H3GGKBBXX:5:1103:26524:15311,J00121:27:H3GGKBBXX:5:1206:26585:47594,J00121:27:H3GGKBBXX:5:1211:4148:7591;sequence=TAAAGCTGGAGCTCAAAAATATACATTTTGATGAATAGTCAACAAATGTATTTGAGGTG;start=85929;subtype=MAC;support_ref=196;support_variant=4;type=CRYPTIC;
scaffold51_102_with_IES	MILORD	internal_eliminated_sequence	86100	86175	.	.	.	ID=MILORD.102.86100.86175;Name=MILORD.102.86100.86175;bounded_by_ta=TRUE;common_boundary=Both;end=86175;ies_id=IESPGM.PTET51.1.102.82841;ies_left_dist=0;ies_min_dist=0;ies_right_dist=0;junction_seq=cgaataaatttttgaTAtttgaaacagatttg;read_names=J00121:27:H3GGKBBXX:5:1225:10023:7609,J00121:27:H3GGKBBXX:5:2219:17695:20093,J00121:27:H3GGKBBXX:5:1217:25966:33404,J00121:27:H3GGKBBXX:5:2101:30371:24683,J00121:27:H3GGKBBXX:5:1226:22506:27408,J00121:27:H3GGKBBXX:5:2217:3305:21535,J00121:27:H3GGKBBXX:5:1223:10216:29466,J00121:27:H3GGKBBXX:5:2125:24322:22291,J00121:27:H3GGKBBXX:5:2106:11566:15662,J00121:27:H3GGKBBXX:5:2215:17086:26810,J00121:27:H3GGKBBXX:5:2117:13169:2510,J00121:27:H3GGKBBXX:5:2128:21917:28041,J00121:27:H3GGKBBXX:5:1219:29153:38890,J00121:27:H3GGKBBXX:5:2210:20344:8717,J00121:27:H3GGKBBXX:5:2223:24332:47665,J00121:27:H3GGKBBXX:5:2214:15351:2352,J00121:27:H3GGKBBXX:5:2101:22282:42671,J00121:27:H3GGKBBXX:5:2109:2219:41669,J00121:27:H3GGKBBXX:5:1204:26971:31523,J00121:27:H3GGKBBXX:5:1202:15138:32297,J00121:27:H3GGKBBXX:5:1217:3843:3055,J00121:27:H3GGKBBXX:5:1228:11505:23575,J00121:27:H3GGKBBXX:5:2208:27773:27391,J00121:27:H3GGKBBXX:5:1107:5406:15891,J00121:27:H3GGKBBXX:5:2114:11606:4514,J00121:27:H3GGKBBXX:5:2120:21795:23716,J00121:27:H3GGKBBXX:5:2212:5061:46909,J00121:27:H3GGKBBXX:5:2207:11992:6554,J00121:27:H3GGKBBXX:5:1215:9891:25562,J00121:27:H3GGKBBXX:5:2104:5568:34530,J00121:27:H3GGKBBXX:5:2202:30340:26951,J00121:27:H3GGKBBXX:5:2122:32228:18054,J00121:27:H3GGKBBXX:5:1211:25641:23206,J00121:27:H3GGKBBXX:5:1206:7334:19619,J00121:27:H3GGKBBXX:5:1208:29031:39734,J00121:27:H3GGKBBXX:5:1111:17127:11302,J00121:27:H3GGKBBXX:5:1201:28381:28938,J00121:27:H3GGKBBXX:5:2115:26474:6607,J00121:27:H3GGKBBXX:5:2217:23023:16243,J00121:27:H3GGKBBXX:5:1208:6583:25914,J00121:27:H3GGKBBXX:5:1228:6695:33070;sequence=TAAGGAGAAACAAAGAAAATTTACACTATGACTTTCTATAAAAATACAAATTTTACAATTTCAAGGGCATCAACCA;start=86100;subtype=IES;support_ref=0;support_variant=41;type=IES;
scaffold51_102_with_IES	MILORD	internal_eliminated_sequence	88665	88691	.	.	.	ID=MILORD.102.88665.88691;Name=MILORD.102.88665.88691;bounded_by_ta=TRUE;common_boundary=Both;end=88691;ies_id=IESPGM.PTET51.1.102.85330;ies_left_dist=0;ies_min_dist=0;ies_right_dist=0;junction_seq=tttgattcgatcgagTActtaaaggaccggga;read_names=J00121:27:H3GGKBBXX:5:2221:13037:44834,J00121:27:H3GGKBBXX:5:1115:14986:11530,J00121:27:H3GGKBBXX:5:1214:7141:33633,J00121:27:H3GGKBBXX:5:1223:4645:37642,J00121:27:H3GGKBBXX:5:2112:31172:32894,J00121:27:H3GGKBBXX:5:2205:13179:3301,J00121:27:H3GGKBBXX:5:2205:29173:48526,J00121:27:H3GGKBBXX:5:1116:24261:10264;sequence=TACAGAAAAACTTAAATAACTATATCA;start=88665;subtype=IES;support_ref=2;support_variant=8;type=IES;
scaffold51_102_with_IES	MILORD	internal_eliminated_sequence	88731	88758	.	.	.	ID=MILORD.102.88731.88758;Name=MILORD.102.88731.88758;bounded_by_ta=TRUE;common_boundary=Both;end=88758;ies_id=IESPGM.PTET51.1.102.85369;ies_left_dist=0;ies_min_dist=0;ies_right_dist=0;junction_seq=cagccaatttaaatgTActcttttcaattaca;read_names=J00121:27:H3GGKBBXX:5:1205:5020:48808,J00121:27:H3GGKBBXX:5:2211:27722:30714,J00121:27:H3GGKBBXX:5:2227:21491:25298,J00121:27:H3GGKBBXX:5:1215:26372:35092,J00121:27:H3GGKBBXX:5:2125:5781:44711,J00121:27:H3GGKBBXX:5:2121:24698:40209;sequence=TATCAATGAGATGTGAACTCATGTACTA;start=88731;subtype=IES;support_ref=0;support_variant=6;type=IES;
scaffold51_102_with_IES	MILORD	internal_eliminated_sequence	89534	89648	.	.	.	ID=MILORD.102.89534.89648;Name=MILORD.102.89534.89648;bounded_by_ta=TRUE;common_boundary=None;end=89648;ies_id=IESPGM.PTET51.1.102.85369;ies_left_dist=-803;ies_min_dist=803;ies_right_dist=-890;junction_seq=ggaaaagaagagagtTAgttgatatatcttga;read_names=J00121:27:H3GGKBBXX:5:1110:13068:24630,J00121:27:H3GGKBBXX:5:2218:15859:33475;sequence=TATTACATTAGAATTTTTTGATTTTTGAGGTTTAACTTGAATTTTAGTAATCGGATTTTATAAATATTAAGTGTTTTAATTTTACTAATTTTGGAGTAGATATGTATGTTGGGTT;start=89534;subtype=MAC;support_ref=118;support_variant=2;type=CRYPTIC;
scaffold51_102_with_IES	MILORD	internal_eliminated_sequence	91167	91230	.	.	.	ID=MILORD.102.91167.91230;Name=MILORD.102.91167.91230;bounded_by_ta=TRUE;common_boundary=Both;end=91230;ies_id=IESPGM.PTET51.1.102.87777;ies_left_dist=0;ies_min_dist=0;ies_right_dist=0;junction_seq=ttagctgagcccatcTAatagataatgaggta;read_names=J00121:27:H3GGKBBXX:5:1109:22171:23241,J00121:27:H3GGKBBXX:5:1110:15585:4479,J00121:27:H3GGKBBXX:5:2122:19715:47542,J00121:27:H3GGKBBXX:5:1211:9151:41370,J00121:27:H3GGKBBXX:5:1206:8400:44711,J00121:27:H3GGKBBXX:5:2128:30492:30204,J00121:27:H3GGKBBXX:5:2211:22130:10018,J00121:27:H3GGKBBXX:5:1112:31091:41018,J00121:27:H3GGKBBXX:5:1227:30168:42126,J00121:27:H3GGKBBXX:5:1214:4422:25861,J00121:27:H3GGKBBXX:5:1105:6451:36411,J00121:27:H3GGKBBXX:5:1223:30543:43409,J00121:27:H3GGKBBXX:5:2215:28097:10651,J00121:27:H3GGKBBXX:5:1103:21846:35409,J00121:27:H3GGKBBXX:5:1206:5599:7926,J00121:27:H3GGKBBXX:5:1113:19380:10036,J00121:27:H3GGKBBXX:5:1107:24231:1631,J00121:27:H3GGKBBXX:5:1118:14001:10739,J00121:27:H3GGKBBXX:5:1126:5183:5622,J00121:27:H3GGKBBXX:5:1103:8227:26054,J00121:27:H3GGKBBXX:5:2111:18568:18511,J00121:27:H3GGKBBXX:5:2201:24028:46821,J00121:27:H3GGKBBXX:5:1107:15463:34899,J00121:27:H3GGKBBXX:5:1101:12936:9244,J00121:27:H3GGKBBXX:5:2220:17229:45238,J00121:27:H3GGKBBXX:5:1119:27448:21307,J00121:27:H3GGKBBXX:5:1201:8795:45467,J00121:27:H3GGKBBXX:5:2216:16193:15487,J00121:27:H3GGKBBXX:5:2214:22069:40614,J00121:27:H3GGKBBXX:5:1212:10551:6800,J00121:27:H3GGKBBXX:5:1121:26453:11390,J00121:27:H3GGKBBXX:5:1123:2453:14256,J00121:27:H3GGKBBXX:5:2227:6664:46311,J00121:27:H3GGKBBXX:5:1218:18517:36886,J00121:27:H3GGKBBXX:5:1211:24809:15434,J00121:27:H3GGKBBXX:5:2116:29051:11284,J00121:27:H3GGKBBXX:5:1220:15635:11847;sequence=TACAATCTGATTACATATTTTTGTTATTAAAATTCTACCTATTACTGTTTCATATATCCTACTG;start=91167;subtype=IES;support_ref=0;support_variant=37;type=IES;
scaffold51_102_with_IES	MILORD	internal_eliminated_sequence	92879	93057	.	.	.	ID=MILORD.102.92879.93057;Name=MILORD.102.92879.93057;bounded_by_ta=TRUE;common_boundary=Both;end=93057;ies_id=IESPGM.PTET51.1.102.89425;ies_left_dist=0;ies_min_dist=0;ies_right_dist=0;junction_seq=taaattggtcattgaTActtatgttaatctat;read_names=J00121:27:H3GGKBBXX:5:1219:9648:10159,J00121:27:H3GGKBBXX:5:2226:15686:9332,J00121:27:H3GGKBBXX:5:1117:23896:39348,J00121:27:H3GGKBBXX:5:1206:27062:18493,J00121:27:H3GGKBBXX:5:2207:15635:19443,J00121:27:H3GGKBBXX:5:1106:1986:20164,J00121:27:H3GGKBBXX:5:1215:6421:16243,J00121:27:H3GGKBBXX:5:1120:6644:41211,J00121:27:H3GGKBBXX:5:2205:10318:26934,J00121:27:H3GGKBBXX:5:1106:27600:11688,J00121:27:H3GGKBBXX:5:1115:5345:30696,J00121:27:H3GGKBBXX:5:2228:7222:41335,J00121:27:H3GGKBBXX:5:2208:21349:10106,J00121:27:H3GGKBBXX:5:1107:30320:28850,J00121:27:H3GGKBBXX:5:1225:13301:9702,J00121:27:H3GGKBBXX:5:2107:24139:13394,J00121:27:H3GGKBBXX:5:2214:19380:39330,J00121:27:H3GGKBBXX:5:2218:22029:49019,J00121:27:H3GGKBBXX:5:1213:21613:36411,J00121:27:H3GGKBBXX:5:2107:26078:37466,J00121:27:H3GGKBBXX:5:1118:21917:42741,J00121:27:H3GGKBBXX:5:2104:13068:30116,J00121:27:H3GGKBBXX:5:2108:21105:40877,J00121:27:H3GGKBBXX:5:1109:3488:41510,J00121:27:H3GGKBBXX:5:1119:7334:38855,J00121:27:H3GGKBBXX:5:1110:5832:43216,J00121:27:H3GGKBBXX:5:1123:19451:11671;sequence=TATAAAGGTTTCATAAAATATTTGGGAATTCTCTATAAATTATAATAGAATTTGATAAAATCTAGGATTATTGAATAATACACAATTCCAATGATTTATAATAGTTATTGATATTTTAATCCGAAAATTAATTTATTTCATTCATATCGCTTCTGAAAAATCTTATTGTGCAATAGTTA;start=92879;subtype=IES;support_ref=0;support_variant=27;type=IES;
scaffold51_102_with_IES	MILORD	internal_eliminated_sequence	99892	99975	.	.	.	ID=MILORD.102.99892.99975;Name=MILORD.102.99892.99975;bounded_by_ta=TRUE;common_boundary=Both;end=99975;ies_id=IESPGM.PTET51.1.102.96259;ies_left_dist=0;ies_min_dist=0;ies_right_dist=0;junction_seq=ttaaattttgtatatTAtatatatctttattt;read_names=J00121:27:H3GGKBBXX:5:2211:13677:10211,J00121:27:H3GGKBBXX:5:1107:17675:47665,J00121:27:H3GGKBBXX:5:1221:7172:42724,J00121:27:H3GGKBBXX:5:2105:27164:5059,J00121:27:H3GGKBBXX:5:2217:23317:27268,J00121:27:H3GGKBBXX:5:2205:7770:27654,J00121:27:H3GGKBBXX:5:2115:12905:21395,J00121:27:H3GGKBBXX:5:2220:6390:15873,J00121:27:H3GGKBBXX:5:1103:26210:3793,J00121:27:H3GGKBBXX:5:1216:4807:45766,J00121:27:H3GGKBBXX:5:1227:3772:40139,J00121:27:H3GGKBBXX:5:1120:29224:48825,J00121:27:H3GGKBBXX:5:2103:24911:32595,J00121:27:H3GGKBBXX:5:2113:16975:8752,J00121:27:H3GGKBBXX:5:1207:23825:26424,J00121:27:H3GGKBBXX:5:1222:4868:48614,J00121:27:H3GGKBBXX:5:2206:22587:40139,J00121:27:H3GGKBBXX:5:1218:20882:7644,J00121:27:H3GGKBBXX:5:1223:14113:25070,J00121:27:H3GGKBBXX:5:2103:12550:18001,J00121:27:H3GGKBBXX:5:1213:17381:39488,J00121:27:H3GGKBBXX:5:2224:8176:4620,J00121:27:H3GGKBBXX:5:1105:7314:27672,J00121:27:H3GGKBBXX:5:2220:13981:998;sequence=TATGGCCAATTAGATATAAAATCCTTAGAATTTATATTTATCAAAAACAAAATAGTAAATGATAAAATAATAAATAATTATGTA;start=99892;subtype=IES;support_ref=6;support_variant=24;type=IES;
scaffold51_102_with_IES	MILORD	internal_eliminated_sequence	99974	99999	.	.	.	ID=MILORD.102.99974.99999;Name=MILORD.102.99974.99999;bounded_by_ta=TRUE;common_boundary=None;end=99999;ies_id=IESPGM.PTET51.1.102.96259;ies_left_dist=-82;ies_min_dist=24;ies_right_dist=-24;junction_seq=taataaataattatgTActggataatcatcat;read_names=J00121:27:H3GGKBBXX:5:1122:11546:31347;sequence=TATATATATATCTTTATTTAACATCA;start=99974;subtype=OVERLAPPING;support_ref=0;support_variant=1;type=ALTERNATIVE;
scaffold51_102_with_IES	MILORD	internal_eliminated_sequence	101190	101237	.	.	.	ID=MILORD.102.101190.101237;Name=MILORD.102.101190.101237;bounded_by_ta=TRUE;common_boundary=Both;end=101237;ies_id=IESPGM.PTET51.1.102.97473;ies_left_dist=0;ies_min_dist=0;ies_right_dist=0;junction_seq=ctcgaagagttctttTAgcataaaatcgatgt;read_names=J00121:27:H3GGKBBXX:5:2202:32146:40420,J00121:27:H3GGKBBXX:5:1107:4513:7451,J00121:27:H3GGKBBXX:5:2211:29041:41053,J00121:27:H3GGKBBXX:5:1116:19258:13517,J00121:27:H3GGKBBXX:5:2117:6634:27443,J00121:27:H3GGKBBXX:5:2126:22952:19601,J00121:27:H3GGKBBXX:5:1109:19715:19232,J00121:27:H3GGKBBXX:5:1205:15321:34407,J00121:27:H3GGKBBXX:5:2211:16224:11952,J00121:27:H3GGKBBXX:5:1203:12672:4040,J00121:27:H3GGKBBXX:5:2226:32126:41018,J00121:27:H3GGKBBXX:5:1118:7162:34582,J00121:27:H3GGKBBXX:5:2219:11373:25562,J00121:27:H3GGKBBXX:5:2103:4269:5833,J00121:27:H3GGKBBXX:5:2213:27214:27654,J00121:27:H3GGKBBXX:5:1218:1286:42337,J00121:27:H3GGKBBXX:5:1112:4949:34512,J00121:27:H3GGKBBXX:5:2104:11008:39559,J00121:27:H3GGKBBXX:5:2113:27732:45010,J00121:27:H3GGKBBXX:5:1218:3508:8418,J00121:27:H3GGKBBXX:5:1218:20334:30327,J00121:27:H3GGKBBXX:5:2213:9242:6255,J00121:27:H3GGKBBXX:5:2116:18436:15821,J00121:27:H3GGKBBXX:5:2202:22100:24947,J00121:27:H3GGKBBXX:5:2217:10419:31013,J00121:27:H3GGKBBXX:5:1227:24830:22608,J00121:27:H3GGKBBXX:5:2216:28300:38644,J00121:27:H3GGKBBXX:5:2217:10287:30679,J00121:27:H3GGKBBXX:5:1125:19603:21430,J00121:27:H3GGKBBXX:5:1219:6603:3266,J00121:27:H3GGKBBXX:5:1218:18243:26177,J00121:27:H3GGKBBXX:5:2118:14610:46961,J00121:27:H3GGKBBXX:5:2106:18741:31154,J00121:27:H3GGKBBXX:5:2118:13798:31593,J00121:27:H3GGKBBXX:5:1118:20050:19671,J00121:27:H3GGKBBXX:5:1118:7902:30134,J00121:27:H3GGKBBXX:5:2124:23064:32314,J00121:27:H3GGKBBXX:5:1221:25114:35620,J00121:27:H3GGKBBXX:5:2226:22739:45678,J00121:27:H3GGKBBXX:5:1204:29122:16506,J00121:27:H3GGKBBXX:5:1128:3315:34108,J00121:27:H3GGKBBXX:5:1116:20263:4004,J00121:27:H3GGKBBXX:5:2207:6542:14555,J00121:27:H3GGKBBXX:5:1125:16843:32402,J00121:27:H3GGKBBXX:5:2224:30675:33510,J00121:27:H3GGKBBXX:5:1217:22445:32226,J00121:27:H3GGKBBXX:5:2212:14834:23083,J00121:27:H3GGKBBXX:5:1201:29731:45660,J00121:27:H3GGKBBXX:5:2124:24799:23716,J00121:27:H3GGKBBXX:5:1108:8186:14238,J00121:27:H3GGKBBXX:5:1217:2737:20726,J00121:27:H3GGKBBXX:5:1122:17746:43286;sequence=TACGGTGTGATCAGATACAACACATAATATTAATAATTATTCCAATTG;start=101190;subtype=IES;support_ref=4;support_variant=52;type=IES;
scaffold51_102_with_IES	MILORD	internal_eliminated_sequence	102768	102962	.	.	.	ID=MILORD.102.102768.102962;Name=MILORD.102.102768.102962;bounded_by_ta=TRUE;common_boundary=Both;end=102962;ies_id=IESPGM.PTET51.1.102.99003;ies_left_dist=0;ies_min_dist=0;ies_right_dist=0;junction_seq=tatggaggtccatgtTAtcaaaacacatctaa;read_names=J00121:27:H3GGKBBXX:5:2208:25784:32701,J00121:27:H3GGKBBXX:5:1221:7588:4866,J00121:27:H3GGKBBXX:5:2202:20638:23997,J00121:27:H3GGKBBXX:5:2203:15229:31435,J00121:27:H3GGKBBXX:5:1211:7253:14625,J00121:27:H3GGKBBXX:5:2214:28250:46364,J00121:27:H3GGKBBXX:5:2207:13859:30644,J00121:27:H3GGKBBXX:5:2209:29782:37027,J00121:27:H3GGKBBXX:5:1210:24545:20639,J00121:27:H3GGKBBXX:5:1224:10510:15100,J00121:27:H3GGKBBXX:5:1208:14012:16981,J00121:27:H3GGKBBXX:5:2204:23906:22415,J00121:27:H3GGKBBXX:5:1114:17229:26107,J00121:27:H3GGKBBXX:5:1110:23926:35251,J00121:27:H3GGKBBXX:5:1204:16843:13693,J00121:27:H3GGKBBXX:5:1126:24413:48544,J00121:27:H3GGKBBXX:5:2216:7953:38345,J00121:27:H3GGKBBXX:5:1218:24718:39998,J00121:27:H3GGKBBXX:5:2207:31121:36886,J00121:27:H3GGKBBXX:5:2111:10632:22309,J00121:27:H3GGKBBXX:5:1218:3508:19636,J00121:27:H3GGKBBXX:5:2104:11424:21535,J00121:27:H3GGKBBXX:5:1101:7649:28639,J00121:27:H3GGKBBXX:5:2121:27417:20375,J00121:27:H3GGKBBXX:5:1212:4046:36991,J00121:27:H3GGKBBXX:5:2102:8846:31734,J00121:27:H3GGKBBXX:5:1209:18639:29360,J00121:27:H3GGKBBXX:5:2118:30563:18968,J00121:27:H3GGKBBXX:5:1209:21308:21008,J00121:27:H3GGKBBXX:5:1223:8917:46029,J00121:27:H3GGKBBXX:5:2207:7263:32472,J00121:27:H3GGKBBXX:5:2220:13585:15785,J00121:27:H3GGKBBXX:5:2105:28209:10247,J00121:27:H3GGKBBXX:5:1212:20182:46838,J00121:27:H3GGKBBXX:5:2212:16102:45326,J00121:27:H3GGKBBXX:5:1213:14438:28305,J00121:27:H3GGKBBXX:5:2117:31609:1367,J00121:27:H3GGKBBXX:5:2101:4452:37167,J00121:27:H3GGKBBXX:5:2128:30563:13693,J00121:27:H3GGKBBXX:5:1104:20618:27268,J00121:27:H3GGKBBXX:5:2121:8714:6220,J00121:27:H3GGKBBXX:5:2212:17543:9948,J00121:27:H3GGKBBXX:5:2110:9069:42987,J00121:27:H3GGKBBXX:5:2102:7689:38767,J00121:27:H3GGKBBXX:5:1210:19705:43515,J00121:27:H3GGKBBXX:5:2212:15899:45080,J00121:27:H3GGKBBXX:5:2207:7070:45045,J00121:27:H3GGKBBXX:5:1123:6258:44658,J00121:27:H3GGKBBXX:5:2117:31121:11917,J00121:27:H3GGKBBXX:5:1111:21907:17016;sequence=TACAATTGAATAAATTAAATTCTTTAATTTTATCATCATAATCAATGGAAAATGTAGATTTTATTTATTGTCTTTCTTTAAAATTGAATTATTTAGATCTTATATTATCAGATGATTAATAATTGATAAGTTAAATATAATTATTGCCTATAAGACTTAATAAATTACAATTATAATGGAACTTCTCAAAGAGTG;start=102768;subtype=IES;support_ref=2;support_variant=50;type=IES;
scaffold51_102_with_IES	MILORD	internal_eliminated_sequence	104455	104531	.	.	.	ID=MILORD.102.104455.104531;Name=MILORD.102.104455.104531;bounded_by_ta=TRUE;common_boundary=Both;end=104531;ies_id=IESPGM.PTET51.1.102.100495;ies_left_dist=0;ies_min_dist=0;ies_right_dist=0;junction_seq=atgaactgacctatcTAcaacctaaacctcct;read_names=J00121:27:H3GGKBBXX:5:2222:7841:40649,J00121:27:H3GGKBBXX:5:2210:30208:44412,J00121:27:H3GGKBBXX:5:1126:6137:30978,J00121:27:H3GGKBBXX:5:2110:24251:47454,J00121:27:H3GGKBBXX:5:1203:18456:7521,J00121:27:H3GGKBBXX:5:1226:29488:19601,J00121:27:H3GGKBBXX:5:2228:5233:15381,J00121:27:H3GGKBBXX:5:1111:8308:2457,J00121:27:H3GGKBBXX:5:1226:28757:43339,J00121:27:H3GGKBBXX:5:2212:31284:31083,J00121:27:H3GGKBBXX:5:1225:12114:26388,J00121:27:H3GGKBBXX:5:1103:14306:7926,J00121:27:H3GGKBBXX:5:1204:21805:27602,J00121:27:H3GGKBBXX:5:1220:10277:16805,J00121:27:H3GGKBBXX:5:1213:22658:20252,J00121:27:H3GGKBBXX:5:1224:22597:30591,J00121:27:H3GGKBBXX:5:1126:12530:34881,J00121:27:H3GGKBBXX:5:2213:13524:2070,J00121:27:H3GGKBBXX:5:2213:6867:18212,J00121:27:H3GGKBBXX:5:1115:23876:15539,J00121:27:H3GGKBBXX:5:1214:25611:2686,J00121:27:H3GGKBBXX:5:2108:31456:1806,J00121:27:H3GGKBBXX:5:2225:14154:12198,J00121:27:H3GGKBBXX:5:1107:5680:35426,J00121:27:H3GGKBBXX:5:2113:8268:37906,J00121:27:H3GGKBBXX:5:1113:12236:3424,J00121:27:H3GGKBBXX:5:2208:17066:14467,J00121:27:H3GGKBBXX:5:1126:16183:47014,J00121:27:H3GGKBBXX:5:1212:18355:42302;sequence=TACTGCCAATTCATTTGATTTTCCATCATCATATTACCATTTGTCAACATTTCACATAAAATTAAATCCACCAATTA;start=104455;subtype=IES;support_ref=2;support_variant=29;type=IES;
scaffold51_102_with_IES	MILORD	internal_eliminated_sequence	107059	107521	.	.	.	ID=MILORD.102.107059.107521;Name=MILORD.102.107059.107521;bounded_by_ta=TRUE;common_boundary=LEFT;end=107521;ies_id=IESPGM.PTET51.1.102.103022;ies_left_dist=0;ies_min_dist=0;ies_right_dist=-5;junction_seq=tcatatctaatctggTAtttctccaacagtat;read_names=J00121:27:H3GGKBBXX:5:1208:10906:43744,J00121:27:H3GGKBBXX:5:2222:2798:28323,J00121:27:H3GGKBBXX:5:2222:2849:27918,J00121:27:H3GGKBBXX:5:1208:10247:25861;sequence=TACTAAGTATTCAATATTTTATTGAGATTTTATTTAATAATATTGATTCTAATTTTATTTTTGTATTTATATCATTTTAACAAAAAAAAGATACCATTTAAATTAATTAAATTTTTTTTAGAATCGGGTTATTAATTTGTTTAATTACTGACAAACAATTTTAATAGGTTATTTCTAATGATCTAAAAAATTTGTAAATAATATAATTTTATTTTGTCTTTCAACCATATAATTTAATATAATTCAAAACTATCCTGATCTGAAATATTATTCGATTTAACAATGATAATTATAGTAAAAAATAAATTAAAAACTGAAAAGATTGATTAATAGGTAATCTTGAGAGTTTATGAATTTGATAATTTTGTGTTAATTTTAATAATAATACTTTGATAATAATTTATAAAAATCAGAAAAAATAACAAAATATCATTCAATTATGTTTTATTACTAAACAATACAA;start=107059;subtype=PARTIAL_EXTERNAL;support_ref=2;support_variant=4;type=ALTERNATIVE;
scaffold51_102_with_IES	MILORD	internal_eliminated_sequence	107059	107963	.	.	.	ID=MILORD.102.107059.107963;Name=MILORD.102.107059.107963;bounded_by_ta=TRUE;common_boundary=LEFT;end=107963;ies_id=IESPGM.PTET51.1.102.103022;ies_left_dist=0;ies_min_dist=0;ies_right_dist=-447;junction_seq=tcatatctaatctggTActaaaccactttttg;read_names=J00121:27:H3GGKBBXX:5:2224:3995:5675;sequence=TACTAAGTATTCAATATTTTATTGAGATTTTATTTAATAATATTGATTCTAATTTTATTTTTGTATTTATATCATTTTAACAAAAAAAAGATACCATTTAAATTAATTAAATTTTTTTTAGAATCGGGTTATTAATTTGTTTAATTACTGACAAACAATTTTAATAGGTTATTTCTAATGATCTAAAAAATTTGTAAATAATATAATTTTATTTTGTCTTTCAACCATATAATTTAATATAATTCAAAACTATCCTGATCTGAAATATTATTCGATTTAACAATGATAATTATAGTAAAAAATAAATTAAAAACTGAAAAGATTGATTAATAGGTAATCTTGAGAGTTTATGAATTTGATAATTTTGTGTTAATTTTAATAATAATACTTTGATAATAATTTATAAAAATCAGAAAAAATAACAAAATATCATTCAATTATGTTTTATTACTAAACAATACAATATTTCTCCAACAGTATGGGGAAATTGTGGGTGCAAACTTTCCTTATTCTCTGGTTTTTCATGAACCAACTTTAAAACATCATATGCTCTGTCCCCATACGTTGTTAAGAAATAGGCTGCATAAGTTTAAGGTAAATTGAACATTTTCATCATATCTTAGATTTCCTTCTTATTATCAAATTATGTCCAATCACCAACCAATTTGGGTAGATTCTCTAACCTTTTTTAATTGTTTCCAATTAATCCTTGAACCTTATCTACTGCTTATTCACCCATCAATCTAAAGATAGTCCATTTACCACCCATAACTGATATAGTAAACCATCTATTTTATTACTAATATTTTTGATAATAATTAAATGATTAATTTCAAAAATCAAAATTTTTAATTAAAATATTTAAACCAAAAAATAAAAATTAAAAAGATTGATTATTATTACTA;start=107059;subtype=PARTIAL_EXTERNAL;support_ref=1;support_variant=1;type=ALTERNATIVE;
scaffold51_102_with_IES	MILORD	internal_eliminated_sequence	107059	107516	.	.	.	ID=MILORD.102.107059.107516;Name=MILORD.102.107059.107516;bounded_by_ta=TRUE;common_boundary=Both;end=107516;ies_id=IESPGM.PTET51.1.102.103022;ies_left_dist=0;ies_min_dist=0;ies_right_dist=0;junction_seq=tcatatctaatctggTAcaatatttctccaac;read_names=J00121:27:H3GGKBBXX:5:1127:22495:37484,J00121:27:H3GGKBBXX:5:2118:24241:39348,J00121:27:H3GGKBBXX:5:1203:21734:10880,J00121:27:H3GGKBBXX:5:2224:25236:17966,J00121:27:H3GGKBBXX:5:1204:18771:5147,J00121:27:H3GGKBBXX:5:2221:18852:25931,J00121:27:H3GGKBBXX:5:2212:27641:24138,J00121:27:H3GGKBBXX:5:1113:22556:12550,J00121:27:H3GGKBBXX:5:2121:17360:12128,J00121:27:H3GGKBBXX:5:1212:14894:10106,J00121:27:H3GGKBBXX:5:2201:27620:39893,J00121:27:H3GGKBBXX:5:2217:22638:16383,J00121:27:H3GGKBBXX:5:1228:9343:16559,J00121:27:H3GGKBBXX:5:1209:26372:23557,J00121:27:H3GGKBBXX:5:1127:30716:41106,J00121:27:H3GGKBBXX:5:2221:6766:38996,J00121:27:H3GGKBBXX:5:2204:23987:37009,J00121:27:H3GGKBBXX:5:1208:22211:3547,J00121:27:H3GGKBBXX:5:2225:2351:5499,J00121:27:H3GGKBBXX:5:2208:8156:17175,J00121:27:H3GGKBBXX:5:2217:9475:36798,J00121:27:H3GGKBBXX:5:2202:5589:42091,J00121:27:H3GGKBBXX:5:2204:23987:37220,J00121:27:H3GGKBBXX:5:1127:13900:18054,J00121:27:H3GGKBBXX:5:2114:27275:16401,J00121:27:H3GGKBBXX:5:2103:17147:44359,J00121:27:H3GGKBBXX:5:1115:9323:15680,J00121:27:H3GGKBBXX:5:1220:30310:22010,J00121:27:H3GGKBBXX:5:1221:10602:8330,J00121:27:H3GGKBBXX:5:1122:3468:23962,J00121:27:H3GGKBBXX:5:1208:17300:22045,J00121:27:H3GGKBBXX:5:2227:9414:12638,J00121:27:H3GGKBBXX:5:1202:26951:20480,J00121:27:H3GGKBBXX:5:1120:18649:21500,J00121:27:H3GGKBBXX:5:2218:10642:7451,J00121:27:H3GGKBBXX:5:1121:20709:30099,J00121:27:H3GGKBBXX:5:2226:15280:17456,J00121:27:H3GGKBBXX:5:1203:3072:39031;sequence=TACTAAGTATTCAATATTTTATTGAGATTTTATTTAATAATATTGATTCTAATTTTATTTTTGTATTTATATCATTTTAACAAAAAAAAGATACCATTTAAATTAATTAAATTTTTTTTAGAATCGGGTTATTAATTTGTTTAATTACTGACAAACAATTTTAATAGGTTATTTCTAATGATCTAAAAAATTTGTAAATAATATAATTTTATTTTGTCTTTCAACCATATAATTTAATATAATTCAAAACTATCCTGATCTGAAATATTATTCGATTTAACAATGATAATTATAGTAAAAAATAAATTAAAAACTGAAAAGATTGATTAATAGGTAATCTTGAGAGTTTATGAATTTGATAATTTTGTGTTAATTTTAATAATAATACTTTGATAATAATTTATAAAAATCAGAAAAAATAACAAAATATCATTCAATTATGTTTTATTACTAAACAA;start=107059;subtype=IES;support_ref=2;support_variant=38;type=IES;
scaffold51_102_with_IES	MILORD	internal_eliminated_sequence	107834	107963	.	.	.	ID=MILORD.102.107834.107963;Name=MILORD.102.107834.107963;bounded_by_ta=TRUE;common_boundary=Both;end=107963;ies_id=IESPGM.PTET51.1.102.103339;ies_left_dist=0;ies_min_dist=0;ies_right_dist=0;junction_seq=accacccataactgaTActaaaccactttttg;read_names=J00121:27:H3GGKBBXX:5:2217:20131:37220,J00121:27:H3GGKBBXX:5:1214:23368:6536,J00121:27:H3GGKBBXX:5:2219:9770:15293,J00121:27:H3GGKBBXX:5:2115:27509:6818,J00121:27:H3GGKBBXX:5:2119:17350:43902,J00121:27:H3GGKBBXX:5:1111:21115:29606,J00121:27:H3GGKBBXX:5:1223:11485:21993,J00121:27:H3GGKBBXX:5:1119:26017:36657,J00121:27:H3GGKBBXX:5:1124:29975:38310,J00121:27:H3GGKBBXX:5:2212:24292:30187,J00121:27:H3GGKBBXX:5:2123:9029:11899,J00121:27:H3GGKBBXX:5:1128:24525:22362,J00121:27:H3GGKBBXX:5:2105:19451:10546,J00121:27:H3GGKBBXX:5:1210:15777:8682,J00121:27:H3GGKBBXX:5:1209:8400:23470,J00121:27:H3GGKBBXX:5:2223:6776:23681,J00121:27:H3GGKBBXX:5:1201:7984:40719,J00121:27:H3GGKBBXX:5:2109:25560:19337,J00121:27:H3GGKBBXX:5:1212:26636:46979,J00121:27:H3GGKBBXX:5:1201:23602:46328,J00121:27:H3GGKBBXX:5:2110:6299:18880,J00121:27:H3GGKBBXX:5:1103:5568:43603,J00121:27:H3GGKBBXX:5:1221:17634:28956,J00121:27:H3GGKBBXX:5:2220:7720:9033,J00121:27:H3GGKBBXX:5:1205:29132:17614,J00121:27:H3GGKBBXX:5:2228:16630:39875,J00121:27:H3GGKBBXX:5:2108:25215:13711,J00121:27:H3GGKBBXX:5:2120:13301:7521,J00121:27:H3GGKBBXX:5:2209:6999:11055,J00121:27:H3GGKBBXX:5:1116:16173:42354,J00121:27:H3GGKBBXX:5:1223:25479:11776,J00121:27:H3GGKBBXX:5:1206:8765:40280,J00121:27:H3GGKBBXX:5:2228:12439:34547,J00121:27:H3GGKBBXX:5:1224:21866:4321,J00121:27:H3GGKBBXX:5:1102:15808:48403;sequence=TATAGTAAACCATCTATTTTATTACTAATATTTTTGATAATAATTAAATGATTAATTTCAAAAATCAAAATTTTTAATTAAAATATTTAAACCAAAAAATAAAAATTAAAAAGATTGATTATTATTACTA;start=107834;subtype=IES;support_ref=0;support_variant=35;type=IES;
scaffold51_102_with_IES	MILORD	internal_eliminated_sequence	108261	108289	.	.	.	ID=MILORD.102.108261.108289;Name=MILORD.102.108261.108289;bounded_by_ta=TRUE;common_boundary=Both;end=108289;ies_id=IESPGM.PTET51.1.102.103636;ies_left_dist=0;ies_min_dist=0;ies_right_dist=0;junction_seq=atcattagtttttggTAtcaaatatccccact;read_names=J00121:27:H3GGKBBXX:5:1109:10571:29589,J00121:27:H3GGKBBXX:5:1211:13301:21905,J00121:27:H3GGKBBXX:5:1109:19715:7627,J00121:27:H3GGKBBXX:5:1209:4787:20551,J00121:27:H3GGKBBXX:5:1122:23926:46012,J00121:27:H3GGKBBXX:5:1216:8237:6695,J00121:27:H3GGKBBXX:5:2110:18365:6800,J00121:27:H3GGKBBXX:5:2223:28189:6835,J00121:27:H3GGKBBXX:5:1109:10470:13306,J00121:27:H3GGKBBXX:5:2211:7750:1279,J00121:27:H3GGKBBXX:5:2214:14478:31962,J00121:27:H3GGKBBXX:5:1204:19197:10176,J00121:27:H3GGKBBXX:5:1220:5162:24964,J00121:27:H3GGKBBXX:5:1228:3386:24454,J00121:27:H3GGKBBXX:5:2227:15209:22116,J00121:27:H3GGKBBXX:5:1114:12763:3389,J00121:27:H3GGKBBXX:5:2205:18791:20656,J00121:27:H3GGKBBXX:5:1211:6756:46258,J00121:27:H3GGKBBXX:5:2103:13727:4004,J00121:27:H3GGKBBXX:5:2122:29782:15258,J00121:27:H3GGKBBXX:5:1112:11708:24032,J00121:27:H3GGKBBXX:5:2225:20547:36253,J00121:27:H3GGKBBXX:5:1228:3752:24560,J00121:27:H3GGKBBXX:5:2113:6147:25685,J00121:27:H3GGKBBXX:5:1218:13545:19091,J00121:27:H3GGKBBXX:5:2115:22648:9403,J00121:27:H3GGKBBXX:5:1216:9465:11143,J00121:27:H3GGKBBXX:5:1204:27864:20340,J00121:27:H3GGKBBXX:5:1116:2849:33334,J00121:27:H3GGKBBXX:5:1116:12215:24349,J00121:27:H3GGKBBXX:5:2116:26575:45396,J00121:27:H3GGKBBXX:5:1121:30320:29202,J00121:27:H3GGKBBXX:5:1207:14925:21905,J00121:27:H3GGKBBXX:5:2207:3356:2035,J00121:27:H3GGKBBXX:5:1122:3498:26125,J00121:27:H3GGKBBXX:5:2211:14712:28358,J00121:27:H3GGKBBXX:5:2207:15930:36411,J00121:27:H3GGKBBXX:5:1102:9688:35444,J00121:27:H3GGKBBXX:5:1221:23460:20023,J00121:27:H3GGKBBXX:5:2124:23581:2861,J00121:27:H3GGKBBXX:5:2111:20334:30820,J00121:27:H3GGKBBXX:5:2125:19492:43462,J00121:27:H3GGKBBXX:5:2120:8075:3670,J00121:27:H3GGKBBXX:5:2227:9232:11126,J00121:27:H3GGKBBXX:5:2211:9902:43656,J00121:27:H3GGKBBXX:5:2115:12672:43322,J00121:27:H3GGKBBXX:5:2227:25834:41721,J00121:27:H3GGKBBXX:5:2108:29914:11477,J00121:27:H3GGKBBXX:5:2215:13058:4391,J00121:27:H3GGKBBXX:5:1118:22607:28850;sequence=TATGGTTGATCCTAATATATAGAGTACTA;start=108261;subtype=IES;support_ref=0;support_variant=50;type=IES;
scaffold51_102_with_IES	MILORD	internal_eliminated_sequence	111456	111590	.	.	.	ID=MILORD.102.111456.111590;Name=MILORD.102.111456.111590;bounded_by_ta=TRUE;common_boundary=Both;end=111590;ies_id=IESPGM.PTET51.1.102.106802;ies_left_dist=0;ies_min_dist=0;ies_right_dist=0;junction_seq=gatatagcaatttcaTAtcatcgaatttctaa;read_names=J00121:27:H3GGKBBXX:5:1115:12550:48843,J00121:27:H3GGKBBXX:5:2213:21105:29870,J00121:27:H3GGKBBXX:5:1101:12154:44605,J00121:27:H3GGKBBXX:5:2114:4472:1894,J00121:27:H3GGKBBXX:5:2109:17310:5991,J00121:27:H3GGKBBXX:5:2225:27346:15399,J00121:27:H3GGKBBXX:5:1120:17746:11003,J00121:27:H3GGKBBXX:5:2114:22181:22590,J00121:27:H3GGKBBXX:5:2206:10551:9156,J00121:27:H3GGKBBXX:5:1203:27732:38855,J00121:27:H3GGKBBXX:5:1116:27519:16366,J00121:27:H3GGKBBXX:5:2110:26291:18493,J00121:27:H3GGKBBXX:5:1105:5416:5077,J00121:27:H3GGKBBXX:5:1226:26159:37079,J00121:27:H3GGKBBXX:5:1209:28321:28270,J00121:27:H3GGKBBXX:5:2118:29488:23188,J00121:27:H3GGKBBXX:5:1205:20314:3424,J00121:27:H3GGKBBXX:5:1207:26849:41827,J00121:27:H3GGKBBXX:5:1222:17168:16225,J00121:27:H3GGKBBXX:5:2215:25499:47084,J00121:27:H3GGKBBXX:5:2119:19238:48896,J00121:27:H3GGKBBXX:5:2203:13707:35303,J00121:27:H3GGKBBXX:5:1206:10561:27320,J00121:27:H3GGKBBXX:5:2115:31497:35215,J00121:27:H3GGKBBXX:5:2227:4919:20357,J00121:27:H3GGKBBXX:5:1110:8521:14994,J00121:27:H3GGKBBXX:5:1211:22333:9913,J00121:27:H3GGKBBXX:5:2108:4422:37537,J00121:27:H3GGKBBXX:5:2228:13941:12743,J00121:27:H3GGKBBXX:5:2202:7436:18915,J00121:27:H3GGKBBXX:5:1106:4290:45572,J00121:27:H3GGKBBXX:5:2103:28554:27690,J00121:27:H3GGKBBXX:5:2113:10713:16436,J00121:27:H3GGKBBXX:5:1217:20060:4989,J00121:27:H3GGKBBXX:5:1201:8826:6765,J00121:27:H3GGKBBXX:5:1119:5446:12515,J00121:27:H3GGKBBXX:5:1223:13484:8682,J00121:27:H3GGKBBXX:5:1123:7943:18880,J00121:27:H3GGKBBXX:5:1104:16001:45713,J00121:27:H3GGKBBXX:5:1218:26697:32947,J00121:27:H3GGKBBXX:5:2226:3528:15135,J00121:27:H3GGKBBXX:5:1206:7233:21905,J00121:27:H3GGKBBXX:5:2211:18375:17016,J00121:27:H3GGKBBXX:5:2217:23622:39717,J00121:27:H3GGKBBXX:5:1117:23287:21061,J00121:27:H3GGKBBXX:5:1118:21745:18107,J00121:27:H3GGKBBXX:5:1224:8136:47841,J00121:27:H3GGKBBXX:5:1216:9008:24665,J00121:27:H3GGKBBXX:5:2201:23216:28956,J00121:27:H3GGKBBXX:5:2220:23175:40526,J00121:27:H3GGKBBXX:5:1224:22435:48878,J00121:27:H3GGKBBXX:5:2108:6776:41721;sequence=TACAGTAAATTCTAATTGCGATTTATAAATCATTAATAAAGGAATTATTGCGAACTAATTACGATTAAAGAATATTACATATGTTCAAGAAGAAAGGTTTAGTATAGAAACTAAGAATCTCAATCTGCTCTATTG;start=111456;subtype=IES;support_ref=2;support_variant=52;type=IES;
scaffold51_102_with_IES	MILORD	internal_eliminated_sequence	113301	113327	.	.	.	ID=MILORD.102.113301.113327;Name=MILORD.102.113301.113327;bounded_by_ta=TRUE;common_boundary=Both;end=113327;ies_id=IESPGM.PTET51.1.102.108512;ies_left_dist=0;ies_min_dist=0;ies_right_dist=0;junction_seq=aatggtaaaggtaagTAcatatggcctgatgg;read_names=J00121:27:H3GGKBBXX:5:2220:30086:41493,J00121:27:H3GGKBBXX:5:2213:12966:22977,J00121:27:H3GGKBBXX:5:1210:8887:25615,J00121:27:H3GGKBBXX:5:2123:15371:12867,J00121:27:H3GGKBBXX:5:2103:11454:25843,J00121:27:H3GGKBBXX:5:1108:12845:23505,J00121:27:H3GGKBBXX:5:2216:8278:25966,J00121:27:H3GGKBBXX:5:1207:25114:36534,J00121:27:H3GGKBBXX:5:1206:8755:39312,J00121:27:H3GGKBBXX:5:1124:9516:21746,J00121:27:H3GGKBBXX:5:2107:17675:23786,J00121:27:H3GGKBBXX:5:2210:11444:48649,J00121:27:H3GGKBBXX:5:1221:13524:16840,J00121:27:H3GGKBBXX:5:1207:28605:11671,J00121:27:H3GGKBBXX:5:1113:8806:15240,J00121:27:H3GGKBBXX:5:1109:25723:21694,J00121:27:H3GGKBBXX:5:1221:29995:37994,J00121:27:H3GGKBBXX:5:1126:7628:34371,J00121:27:H3GGKBBXX:5:2128:21054:22995,J00121:27:H3GGKBBXX:5:2213:27894:36780,J00121:27:H3GGKBBXX:5:2123:11464:37326,J00121:27:H3GGKBBXX:5:2213:12905:22942,J00121:27:H3GGKBBXX:5:1108:21876:46891,J00121:27:H3GGKBBXX:5:2201:26311:13746,J00121:27:H3GGKBBXX:5:2115:26869:32578,J00121:27:H3GGKBBXX:5:1111:20841:12286,J00121:27:H3GGKBBXX:5:1127:9465:27953,J00121:27:H3GGKBBXX:5:1226:26413:31365,J00121:27:H3GGKBBXX:5:1202:29772:31242,J00121:27:H3GGKBBXX:5:2222:7060:41053,J00121:27:H3GGKBBXX:5:1108:28087:3846,J00121:27:H3GGKBBXX:5:1108:5832:7838,J00121:27:H3GGKBBXX:5:2210:21704:4567,J00121:27:H3GGKBBXX:5:2228:14346:17421,J00121:27:H3GGKBBXX:5:1109:26098:15065,J00121:27:H3GGKBBXX:5:2104:13119:26265,J00121:27:H3GGKBBXX:5:2215:24444:48456,J00121:27:H3GGKBBXX:5:1226:10531:48122,J00121:27:H3GGKBBXX:5:1109:3985:37624,J00121:27:H3GGKBBXX:5:1103:17421:37871,J00121:27:H3GGKBBXX:5:2222:12073:7363,J00121:27:H3GGKBBXX:5:2125:24332:36095,J00121:27:H3GGKBBXX:5:1121:3742:19970,J00121:27:H3GGKBBXX:5:1211:21795:45906,J00121:27:H3GGKBBXX:5:2108:14103:12005,J00121:27:H3GGKBBXX:5:1207:25053:33440,J00121:27:H3GGKBBXX:5:1121:23997:23487,J00121:27:H3GGKBBXX:5:2214:7385:26986,J00121:27:H3GGKBBXX:5:1202:19684:35075,J00121:27:H3GGKBBXX:5:1228:8572:21764,J00121:27:H3GGKBBXX:5:2111:23206:41317,J00121:27:H3GGKBBXX:5:1119:32694:37923,J00121:27:H3GGKBBXX:5:1225:22841:44271;sequence=TATGATTTTGTGATAATTCAATAACTA;start=113301;subtype=IES;support_ref=3;support_variant=53;type=IES;
scaffold51_102_with_IES	MILORD	internal_eliminated_sequence	118509	118587	.	.	.	ID=MILORD.102.118509.118587;Name=MILORD.102.118509.118587;bounded_by_ta=TRUE;common_boundary=Both;end=118587;ies_id=IESPGM.PTET51.1.102.113693;ies_left_dist=0;ies_min_dist=0;ies_right_dist=0;junction_seq=atttttcttctcttgTAcatttattgcaattc;read_names=J00121:27:H3GGKBBXX:5:1102:8988:12708,J00121:27:H3GGKBBXX:5:2221:22232:31857,J00121:27:H3GGKBBXX:5:2217:15037:20551,J00121:27:H3GGKBBXX:5:1122:6938:29659,J00121:27:H3GGKBBXX:5:1219:26859:9842,J00121:27:H3GGKBBXX:5:1127:10805:9666,J00121:27:H3GGKBBXX:5:2228:24728:6712,J00121:27:H3GGKBBXX:5:2206:16914:10968,J00121:27:H3GGKBBXX:5:2220:30157:46961,J00121:27:H3GGKBBXX:5:2225:13464:1754,J00121:27:H3GGKBBXX:5:1217:29548:25861,J00121:27:H3GGKBBXX:5:1123:18010:20990,J00121:27:H3GGKBBXX:5:1226:15605:33246,J00121:27:H3GGKBBXX:5:2216:15006:47471,J00121:27:H3GGKBBXX:5:2221:9384:26476,J00121:27:H3GGKBBXX:5:2205:5497:16190,J00121:27:H3GGKBBXX:5:1223:12845:34899,J00121:27:H3GGKBBXX:5:1103:14864:19373,J00121:27:H3GGKBBXX:5:2109:14093:23030,J00121:27:H3GGKBBXX:5:1110:3275:4567,J00121:27:H3GGKBBXX:5:1222:8308:43181,J00121:27:H3GGKBBXX:5:1226:26311:23171,J00121:27:H3GGKBBXX:5:1120:18913:13412,J00121:27:H3GGKBBXX:5:2118:17188:23364,J00121:27:H3GGKBBXX:5:2124:16579:20902,J00121:27:H3GGKBBXX:5:2107:21775:17526,J00121:27:H3GGKBBXX:5:1101:28361:35831,J00121:27:H3GGKBBXX:5:2207:14072:43533,J00121:27:H3GGKBBXX:5:1102:21795:45590,J00121:27:H3GGKBBXX:5:2213:5680:8066,J00121:27:H3GGKBBXX:5:2207:11759:15856,J00121:27:H3GGKBBXX:5:2214:16488:29712,J00121:27:H3GGKBBXX:5:1219:18345:20937,J00121:27:H3GGKBBXX:5:2225:26666:32930,J00121:27:H3GGKBBXX:5:2214:26758:35655,J00121:27:H3GGKBBXX:5:1207:9019:13605,J00121:27:H3GGKBBXX:5:1124:27600:39330,J00121:27:H3GGKBBXX:5:1208:19603:18722,J00121:27:H3GGKBBXX:5:2208:25936:22520,J00121:27:H3GGKBBXX:5:1212:10084:35884,J00121:27:H3GGKBBXX:5:2117:32299:11284,J00121:27:H3GGKBBXX:5:1222:11931:23364,J00121:27:H3GGKBBXX:5:2214:18477:6853,J00121:27:H3GGKBBXX:5:1108:21278:42724,J00121:27:H3GGKBBXX:5:1104:16041:8295,J00121:27:H3GGKBBXX:5:2122:29254:46276,J00121:27:H3GGKBBXX:5:1102:20547:5939,J00121:27:H3GGKBBXX:5:1205:1610:13851,J00121:27:H3GGKBBXX:5:2213:9293:7574;sequence=TACAGTATAGATAACATATTTAATTCAACTCCATAACAAAAATATAAGTTTTGGGTTTAATATCAATAGTGTCAGAGTG;start=118509;subtype=IES;support_ref=6;support_variant=49;type=IES;
scaffold51_102_with_IES	MILORD	internal_eliminated_sequence	121920	122025	.	.	.	ID=MILORD.102.121920.122025;Name=MILORD.102.121920.122025;bounded_by_ta=TRUE;common_boundary=Both;end=122025;ies_id=IESPGM.PTET51.1.102.117025;ies_left_dist=0;ies_min_dist=0;ies_right_dist=0;junction_seq=taccttaagttcatgTAcatatgaacacaatt;read_names=J00121:27:H3GGKBBXX:5:1124:13098:11284,J00121:27:H3GGKBBXX:5:1124:3478:25562,J00121:27:H3GGKBBXX:5:1107:25986:19478,J00121:27:H3GGKBBXX:5:2117:17827:18142,J00121:27:H3GGKBBXX:5:1213:5507:45256,J00121:27:H3GGKBBXX:5:1202:23145:8365,J00121:27:H3GGKBBXX:5:1120:26139:5112,J00121:27:H3GGKBBXX:5:1121:9130:6484,J00121:27:H3GGKBBXX:5:2225:2605:31857,J00121:27:H3GGKBBXX:5:1215:10734:18159,J00121:27:H3GGKBBXX:5:2126:9617:13799,J00121:27:H3GGKBBXX:5:1214:14803:29044,J00121:27:H3GGKBBXX:5:2110:17888:2949,J00121:27:H3GGKBBXX:5:1216:8806:44324,J00121:27:H3GGKBBXX:5:1221:12205:46029,J00121:27:H3GGKBBXX:5:2226:25966:15750,J00121:27:H3GGKBBXX:5:2102:16133:14854,J00121:27:H3GGKBBXX:5:2108:2392:48403,J00121:27:H3GGKBBXX:5:2202:5771:4497,J00121:27:H3GGKBBXX:5:2202:18142:14537,J00121:27:H3GGKBBXX:5:1128:4767:43761,J00121:27:H3GGKBBXX:5:2104:23277:26494,J00121:27:H3GGKBBXX:5:1103:13748:12374,J00121:27:H3GGKBBXX:5:1227:10764:44623,J00121:27:H3GGKBBXX:5:2109:4665:45414,J00121:27:H3GGKBBXX:5:2107:7892:19390,J00121:27:H3GGKBBXX:5:2116:18284:20164,J00121:27:H3GGKBBXX:5:2211:13443:13253,J00121:27:H3GGKBBXX:5:1226:15859:36394,J00121:27:H3GGKBBXX:5:1109:5741:4936,J00121:27:H3GGKBBXX:5:1114:20760:17526,J00121:27:H3GGKBBXX:5:2215:15077:14291,J00121:27:H3GGKBBXX:5:2102:6695:19285,J00121:27:H3GGKBBXX:5:1119:5609:47542,J00121:27:H3GGKBBXX:5:1220:18061:10880,J00121:27:H3GGKBBXX:5:1204:5315:20023,J00121:27:H3GGKBBXX:5:1228:6187:19144,J00121:27:H3GGKBBXX:5:2102:13342:44728,J00121:27:H3GGKBBXX:5:2201:27742:30538,J00121:27:H3GGKBBXX:5:2106:24089:7539,J00121:27:H3GGKBBXX:5:2211:24312:16542,J00121:27:H3GGKBBXX:5:1118:30462:46223,J00121:27:H3GGKBBXX:5:2113:14022:19847,J00121:27:H3GGKBBXX:5:1122:14661:3969,J00121:27:H3GGKBBXX:5:2212:12560:9086,J00121:27:H3GGKBBXX:5:1122:30817:47928,J00121:27:H3GGKBBXX:5:2114:7578:1297;sequence=TATAGTAATAAGTACAAGAAATAGATATTATTATGGTATAATGATAAATATAATATACATATATTTTTATTTCTCACTTCAATCAAAATCTTTTGTTTAAGAACTA;start=121920;subtype=IES;support_ref=0;support_variant=47;type=IES;
scaffold51_102_with_IES	MILORD	internal_eliminated_sequence	125923	126038	.	.	.	ID=MILORD.102.125923.126038;Name=MILORD.102.125923.126038;bounded_by_ta=TRUE;common_boundary=Both;end=126038;ies_id=IESPGM.PTET51.1.102.120922;ies_left_dist=0;ies_min_dist=0;ies_right_dist=0;junction_seq=agtggagttaaaagaTAgcaactttttacttt;read_names=J00121:27:H3GGKBBXX:5:2102:23104:6431,J00121:27:H3GGKBBXX:5:2114:7425:8312,J00121:27:H3GGKBBXX:5:2215:11891:29131,J00121:27:H3GGKBBXX:5:1206:3985:25668,J00121:27:H3GGKBBXX:5:1225:3681:18634,J00121:27:H3GGKBBXX:5:2108:5142:17333,J00121:27:H3GGKBBXX:5:1214:22343:22133,J00121:27:H3GGKBBXX:5:2220:23429:26617,J00121:27:H3GGKBBXX:5:1111:15057:4760,J00121:27:H3GGKBBXX:5:1107:2676:44113,J00121:27:H3GGKBBXX:5:2119:18182:16331,J00121:27:H3GGKBBXX:5:1218:30452:40684,J00121:27:H3GGKBBXX:5:2210:5254:1420,J00121:27:H3GGKBBXX:5:1225:14306:46645,J00121:27:H3GGKBBXX:5:2119:18182:16436,J00121:27:H3GGKBBXX:5:1228:22404:38697,J00121:27:H3GGKBBXX:5:1102:5274:9332,J00121:27:H3GGKBBXX:5:1228:11617:18564,J00121:27:H3GGKBBXX:5:1204:17969:23206,J00121:27:H3GGKBBXX:5:1215:17492:10422,J00121:27:H3GGKBBXX:5:2221:17584:16911,J00121:27:H3GGKBBXX:5:1224:14438:47120,J00121:27:H3GGKBBXX:5:2228:9496:24419,J00121:27:H3GGKBBXX:5:1109:14742:47647,J00121:27:H3GGKBBXX:5:2220:27854:43286,J00121:27:H3GGKBBXX:5:1215:28148:25861,J00121:27:H3GGKBBXX:5:1212:28280:8893,J00121:27:H3GGKBBXX:5:1101:28858:6835,J00121:27:H3GGKBBXX:5:1205:24251:1701,J00121:27:H3GGKBBXX:5:2213:26352:11847,J00121:27:H3GGKBBXX:5:1209:24424:11776,J00121:27:H3GGKBBXX:5:1125:5071:5323,J00121:27:H3GGKBBXX:5:1217:7730:22309,J00121:27:H3GGKBBXX:5:1122:22374:35128,J00121:27:H3GGKBBXX:5:1204:2950:46487,J00121:27:H3GGKBBXX:5:1113:24261:23100,J00121:27:H3GGKBBXX:5:2217:27306:28375,J00121:27:H3GGKBBXX:5:2226:25692:8453,J00121:27:H3GGKBBXX:5:1113:7334:16207,J00121:27:H3GGKBBXX:5:1210:10003:23716,J00121:27:H3GGKBBXX:5:2201:7608:29624,J00121:27:H3GGKBBXX:5:1226:8694:46451,J00121:27:H3GGKBBXX:5:2115:3813:36446,J00121:27:H3GGKBBXX:5:2227:18467:31488,J00121:27:H3GGKBBXX:5:1221:11211:7416,J00121:27:H3GGKBBXX:5:2205:24505:44904,J00121:27:H3GGKBBXX:5:1113:16447:37976,J00121:27:H3GGKBBXX:5:2113:32116:4391,J00121:27:H3GGKBBXX:5:2218:3478:28833,J00121:27:H3GGKBBXX:5:1212:21613:11231,J00121:27:H3GGKBBXX:5:1124:15747:43937,J00121:27:H3GGKBBXX:5:1205:19715:6677,J00121:27:H3GGKBBXX:5:2107:21430:10387,J00121:27:H3GGKBBXX:5:1219:14692:43374,J00121:27:H3GGKBBXX:5:2128:13119:25879,J00121:27:H3GGKBBXX:5:2114:28199:45150,J00121:27:H3GGKBBXX:5:2111:22039:45731,J00121:27:H3GGKBBXX:5:2113:23429:6958,J00121:27:H3GGKBBXX:5:1108:6715:23751,J00121:27:H3GGKBBXX:5:2126:28463:20990,J00121:27:H3GGKBBXX:5:1114:24616:35743,J00121:27:H3GGKBBXX:5:2208:21460:41739,J00121:27:H3GGKBBXX:5:1122:13768:4532,J00121:27:H3GGKBBXX:5:1125:5873:24401,J00121:27:H3GGKBBXX:5:2119:12631:36007,J00121:27:H3GGKBBXX:5:2220:7395:18775,J00121:27:H3GGKBBXX:5:2205:30239:10915,J00121:27:H3GGKBBXX:5:1121:6857:20797,J00121:27:H3GGKBBXX:5:2113:30076:17913,J00121:27:H3GGKBBXX:5:2224:30178:14748,J00121:27:H3GGKBBXX:5:1115:22729:31769,J00121:27:H3GGKBBXX:5:2103:23460:4444,J00121:27:H3GGKBBXX:5:2219:23287:20181,J00121:27:H3GGKBBXX:5:2226:22221:23153,J00121:27:H3GGKBBXX:5:2207:3853:43691,J00121:27:H3GGKBBXX:5:2108:26047:29852,J00121:27:H3GGKBBXX:5:2101:26362:24700,J00121:27:H3GGKBBXX:5:2216:14529:40526,J00121:27:H3GGKBBXX:5:1125:30878:40508,J00121:27:H3GGKBBXX:5:2225:19908:14396,J00121:27:H3GGKBBXX:5:2216:14529:39893,J00121:27:H3GGKBBXX:5:2209:13250:28991,J00121:27:H3GGKBBXX:5:2119:26717:29501,J00121:27:H3GGKBBXX:5:1101:18487:4585,J00121:27:H3GGKBBXX:5:1207:26788:29694,J00121:27:H3GGKBBXX:5:1216:3894:12075,J00121:27:H3GGKBBXX:5:1226:16376:39717,J00121:27:H3GGKBBXX:5:2228:3630:13763,J00121:27:H3GGKBBXX:5:1228:11424:40385,J00121:27:H3GGKBBXX:5:1108:23480:42460,J00121:27:H3GGKBBXX:5:2203:17959:4655,J00121:27:H3GGKBBXX:5:2111:19542:44429,J00121:27:H3GGKBBXX:5:2202:16041:10792,J00121:27:H3GGKBBXX:5:1226:9343:46522,J00121:27:H3GGKBBXX:5:1202:28473:42671,J00121:27:H3GGKBBXX:5:2119:9059:19970,J00121:27:H3GGKBBXX:5:1108:23490:42407,J00121:27:H3GGKBBXX:5:2213:17756:35813,J00121:27:H3GGKBBXX:5:2116:26626:25826;sequence=TACACTTTCAATTAGGATATTTGATTAATTTTAATAAGAAATTAGATTTACAATTATATTATTATAGATATCCAAAGATTTGTAAAGAATTTATATAAAAATTGAATATTTAAGTG;start=125923;subtype=IES;support_ref=0;support_variant=99;type=IES;
scaffold51_102_with_IES	MILORD	internal_eliminated_sequence	129719	129763	.	.	.	ID=MILORD.102.129719.129763;Name=MILORD.102.129719.129763;bounded_by_ta=TRUE;common_boundary=Both;end=129763;ies_id=IESPGM.PTET51.1.102.124602;ies_left_dist=0;ies_min_dist=0;ies_right_dist=0;junction_seq=ctaatctaatttatcTAttggtatcttaataa;read_names=J00121:27:H3GGKBBXX:5:1123:16549:36675,J00121:27:H3GGKBBXX:5:1102:4807:39330,J00121:27:H3GGKBBXX:5:1223:16975:29747,J00121:27:H3GGKBBXX:5:2221:24221:32455,J00121:27:H3GGKBBXX:5:1218:6268:44500,J00121:27:H3GGKBBXX:5:1120:9364:44271,J00121:27:H3GGKBBXX:5:1222:10521:43181,J00121:27:H3GGKBBXX:5:2111:30157:15733,J00121:27:H3GGKBBXX:5:2224:3173:29782,J00121:27:H3GGKBBXX:5:2208:13342:30732,J00121:27:H3GGKBBXX:5:2220:12976:30345,J00121:27:H3GGKBBXX:5:2201:21308:40561,J00121:27:H3GGKBBXX:5:1207:15209:4145,J00121:27:H3GGKBBXX:5:2218:15229:11179,J00121:27:H3GGKBBXX:5:1222:18862:44517,J00121:27:H3GGKBBXX:5:1202:12408:11425,J00121:27:H3GGKBBXX:5:1209:14022:5534,J00121:27:H3GGKBBXX:5:2103:30847:15205,J00121:27:H3GGKBBXX:5:1106:10450:24947,J00121:27:H3GGKBBXX:5:1206:9841:31453,J00121:27:H3GGKBBXX:5:1208:22333:22291,J00121:27:H3GGKBBXX:5:2206:19898:16629,J00121:27:H3GGKBBXX:5:2206:19877:16594,J00121:27:H3GGKBBXX:5:1122:25043:19249,J00121:27:H3GGKBBXX:5:1217:12002:29641,J00121:27:H3GGKBBXX:5:2214:10216:23874,J00121:27:H3GGKBBXX:5:1121:20506:30626,J00121:27:H3GGKBBXX:5:1123:28879:20375,J00121:27:H3GGKBBXX:5:2208:3884:11530,J00121:27:H3GGKBBXX:5:1202:13961:33879,J00121:27:H3GGKBBXX:5:1220:29295:41915,J00121:27:H3GGKBBXX:5:2209:5731:12198,J00121:27:H3GGKBBXX:5:2222:14702:44236,J00121:27:H3GGKBBXX:5:2110:9171:13341,J00121:27:H3GGKBBXX:5:2110:20009:46328,J00121:27:H3GGKBBXX:5:1206:27428:46381,J00121:27:H3GGKBBXX:5:1117:15473:20392;sequence=TACAATCAAATTCAATTATTTTATTCCCTTATTTTAAATTGTTTA;start=129719;subtype=IES;support_ref=3;support_variant=37;type=IES;
scaffold51_102_with_IES	MILORD	internal_eliminated_sequence	131493	131536	.	.	.	ID=MILORD.102.131493.131536;Name=MILORD.102.131493.131536;bounded_by_ta=TRUE;common_boundary=Both;end=131536;ies_id=IESPGM.PTET51.1.102.126331;ies_left_dist=0;ies_min_dist=0;ies_right_dist=0;junction_seq=ttattgctctctataTAtaaatttgaattatt;read_names=J00121:27:H3GGKBBXX:5:2208:29782:21307,J00121:27:H3GGKBBXX:5:1126:18406:30433,J00121:27:H3GGKBBXX:5:1226:19898:19373,J00121:27:H3GGKBBXX:5:2228:6938:44218,J00121:27:H3GGKBBXX:5:2227:16092:40702,J00121:27:H3GGKBBXX:5:1205:7679:13851,J00121:27:H3GGKBBXX:5:1227:28331:28076,J00121:27:H3GGKBBXX:5:1117:26453:32595,J00121:27:H3GGKBBXX:5:1208:13190:19601,J00121:27:H3GGKBBXX:5:1227:8958:26547,J00121:27:H3GGKBBXX:5:1225:26524:16506,J00121:27:H3GGKBBXX:5:2228:16315:38627,J00121:27:H3GGKBBXX:5:1221:20334:16401,J00121:27:H3GGKBBXX:5:2208:3183:29589,J00121:27:H3GGKBBXX:5:1117:11424:30503,J00121:27:H3GGKBBXX:5:1223:11698:42231,J00121:27:H3GGKBBXX:5:1117:11728:30503,J00121:27:H3GGKBBXX:5:2203:13129:40877,J00121:27:H3GGKBBXX:5:2201:25885:48210,J00121:27:H3GGKBBXX:5:2221:15148:19337,J00121:27:H3GGKBBXX:5:1107:26880:4743,J00121:27:H3GGKBBXX:5:2108:18741:36183,J00121:27:H3GGKBBXX:5:1121:28706:18634,J00121:27:H3GGKBBXX:5:1223:28483:10862,J00121:27:H3GGKBBXX:5:1126:14357:44728,J00121:27:H3GGKBBXX:5:1227:17837:46821,J00121:27:H3GGKBBXX:5:2102:12002:29466,J00121:27:H3GGKBBXX:5:1125:10774:26635,J00121:27:H3GGKBBXX:5:2203:13261:38504;sequence=TATAGTTGATTTAAAATATAAGTCTAATATTGGTAAAGTGGGCA;start=131493;subtype=IES;support_ref=2;support_variant=29;type=IES;
scaffold51_102_with_IES	MILORD	internal_eliminated_sequence	131606	131634	.	.	.	ID=MILORD.102.131606.131634;Name=MILORD.102.131606.131634;bounded_by_ta=TRUE;common_boundary=Both;end=131634;ies_id=IESPGM.PTET51.1.102.126400;ies_left_dist=0;ies_min_dist=0;ies_right_dist=0;junction_seq=tcttactgcaggtggTAattattatgtatatg;read_names=J00121:27:H3GGKBBXX:5:2110:25753:21500,J00121:27:H3GGKBBXX:5:1103:18436:45396,J00121:27:H3GGKBBXX:5:1125:24139:4567,J00121:27:H3GGKBBXX:5:2201:20506:33721,J00121:27:H3GGKBBXX:5:2220:24809:19056,J00121:27:H3GGKBBXX:5:1206:4523:31277,J00121:27:H3GGKBBXX:5:2221:7953:39611,J00121:27:H3GGKBBXX:5:2209:7111:33826,J00121:27:H3GGKBBXX:5:1201:9902:41932,J00121:27:H3GGKBBXX:5:1212:22993:22309,J00121:27:H3GGKBBXX:5:2123:1742:27795,J00121:27:H3GGKBBXX:5:1216:5061:38574,J00121:27:H3GGKBBXX:5:1101:18751:40104,J00121:27:H3GGKBBXX:5:1101:21927:44974,J00121:27:H3GGKBBXX:5:2128:14346:41792,J00121:27:H3GGKBBXX:5:2101:21318:40227,J00121:27:H3GGKBBXX:5:2221:12398:30538,J00121:27:H3GGKBBXX:5:1222:10764:34178,J00121:27:H3GGKBBXX:5:1206:24139:6572;sequence=TATTGTTAATGAGTGAGAATATTAGACCA;start=131606;subtype=IES;support_ref=0;support_variant=19;type=IES;
scaffold51_102_with_IES	MILORD	internal_eliminated_sequence	132413	132440	.	.	.	ID=MILORD.102.132413.132440;Name=MILORD.102.132413.132440;bounded_by_ta=TRUE;common_boundary=Both;end=132440;ies_id=IESPGM.PTET51.1.102.127178;ies_left_dist=0;ies_min_dist=0;ies_right_dist=0;junction_seq=atgccattcttataaTAacttgttttggcact;read_names=J00121:27:H3GGKBBXX:5:1217:9638:10282,J00121:27:H3GGKBBXX:5:2124:9171:36446,J00121:27:H3GGKBBXX:5:1127:32400:43146,J00121:27:H3GGKBBXX:5:1227:18071:45467,J00121:27:H3GGKBBXX:5:2207:4371:20674,J00121:27:H3GGKBBXX:5:1122:6238:18001,J00121:27:H3GGKBBXX:5:1227:8460:12603,J00121:27:H3GGKBBXX:5:2223:10581:27109,J00121:27:H3GGKBBXX:5:1106:21460:40016,J00121:27:H3GGKBBXX:5:1215:12154:26388,J00121:27:H3GGKBBXX:5:1216:10774:29061,J00121:27:H3GGKBBXX:5:1104:11018:12005,J00121:27:H3GGKBBXX:5:1224:22769:24630,J00121:27:H3GGKBBXX:5:2219:15402:43585,J00121:27:H3GGKBBXX:5:2202:24576:39260,J00121:27:H3GGKBBXX:5:2108:5467:31892,J00121:27:H3GGKBBXX:5:2217:20141:43638,J00121:27:H3GGKBBXX:5:2208:16407:12796,J00121:27:H3GGKBBXX:5:2217:19441:5605,J00121:27:H3GGKBBXX:5:1121:7182:8383,J00121:27:H3GGKBBXX:5:1105:22191:33967,J00121:27:H3GGKBBXX:5:1108:29498:34881,J00121:27:H3GGKBBXX:5:1226:22587:40280,J00121:27:H3GGKBBXX:5:2102:23825:30855,J00121:27:H3GGKBBXX:5:1117:7090:1719,J00121:27:H3GGKBBXX:5:1219:17482:48526,J00121:27:H3GGKBBXX:5:1107:11221:30433,J00121:27:H3GGKBBXX:5:2224:3671:27373,J00121:27:H3GGKBBXX:5:1108:6522:32068,J00121:27:H3GGKBBXX:5:1108:18964:20779,J00121:27:H3GGKBBXX:5:1119:17279:31365,J00121:27:H3GGKBBXX:5:2104:21958:6202,J00121:27:H3GGKBBXX:5:2203:12946:20902,J00121:27:H3GGKBBXX:5:2205:12905:40772,J00121:27:H3GGKBBXX:5:2217:9029:28498,J00121:27:H3GGKBBXX:5:1225:11647:34512,J00121:27:H3GGKBBXX:5:2220:6502:13429,J00121:27:H3GGKBBXX:5:1208:6055:35725,J00121:27:H3GGKBBXX:5:2122:11028:3934,J00121:27:H3GGKBBXX:5:2117:15290:18634,J00121:27:H3GGKBBXX:5:2224:15402:30609,J00121:27:H3GGKBBXX:5:2102:7202:1842,J00121:27:H3GGKBBXX:5:2206:22627:6027,J00121:27:H3GGKBBXX:5:2113:14539:15821,J00121:27:H3GGKBBXX:5:2124:16853:9033,J00121:27:H3GGKBBXX:5:1222:9293:6167,J00121:27:H3GGKBBXX:5:1222:9384:6114,J00121:27:H3GGKBBXX:5:1227:21562:30837,J00121:27:H3GGKBBXX:5:1220:23257:14818,J00121:27:H3GGKBBXX:5:2201:2077:2141,J00121:27:H3GGKBBXX:5:2225:14823:6607,J00121:27:H3GGKBBXX:5:2124:22465:7890,J00121:27:H3GGKBBXX:5:2106:4939:36816,J00121:27:H3GGKBBXX:5:1204:13484:22116,J00121:27:H3GGKBBXX:5:1209:20557:2932,J00121:27:H3GGKBBXX:5:2210:8389:24823,J00121:27:H3GGKBBXX:5:2124:10155:22327,J00121:27:H3GGKBBXX:5:1210:11008:32103,J00121:27:H3GGKBBXX:5:1116:23246:40156,J00121:27:H3GGKBBXX:5:1106:21207:36306,J00121:27:H3GGKBBXX:5:2220:27976:5763,J00121:27:H3GGKBBXX:5:2212:6451:38803,J00121:27:H3GGKBBXX:5:1202:9810:26898,J00121:27:H3GGKBBXX:5:1219:4188:6572,J00121:27:H3GGKBBXX:5:2102:27600:17386,J00121:27:H3GGKBBXX:5:1126:4350:20568,J00121:27:H3GGKBBXX:5:2218:15168:29466,J00121:27:H3GGKBBXX:5:2216:6400:27215,J00121:27:H3GGKBBXX:5:2207:22424:41264,J00121:27:H3GGKBBXX:5:1217:3711:9438,J00121:27:H3GGKBBXX:5:1115:26880:18071,J00121:27:H3GGKBBXX:5:2114:9313:2686,J00121:27:H3GGKBBXX:5:2206:22638:5903,J00121:27:H3GGKBBXX:5:2115:12428:47647,J00121:27:H3GGKBBXX:5:2113:27377:28534,J00121:27:H3GGKBBXX:5:2225:24809:44728,J00121:27:H3GGKBBXX:5:1212:4188:14695;sequence=TATAGGTCAAACTGGAACATAGTAATTA;start=132413;subtype=IES;support_ref=6;support_variant=77;type=IES;
scaffold51_102_with_IES	MILORD	internal_eliminated_sequence	132829	132921	.	.	.	ID=MILORD.102.132829.132921;Name=MILORD.102.132829.132921;bounded_by_ta=TRUE;common_boundary=Both;end=132921;ies_id=IESPGM.PTET51.1.102.127566;ies_left_dist=0;ies_min_dist=0;ies_right_dist=0;junction_seq=ttatattagtatcatTAaattgagactttttt;read_names=J00121:27:H3GGKBBXX:5:1111:8603:7996,J00121:27:H3GGKBBXX:5:1107:7963:12796,J00121:27:H3GGKBBXX:5:1101:5264:33369,J00121:27:H3GGKBBXX:5:2128:21125:17843,J00121:27:H3GGKBBXX:5:2228:28077:45572,J00121:27:H3GGKBBXX:5:2219:9374:37255,J00121:27:H3GGKBBXX:5:2226:13748:5024,J00121:27:H3GGKBBXX:5:1124:7760:42653,J00121:27:H3GGKBBXX:5:2209:28006:22977,J00121:27:H3GGKBBXX:5:2111:32329:9121,J00121:27:H3GGKBBXX:5:1124:7172:23944,J00121:27:H3GGKBBXX:5:2216:27661:32824,J00121:27:H3GGKBBXX:5:2107:28341:22538,J00121:27:H3GGKBBXX:5:2203:24261:34670,J00121:27:H3GGKBBXX:5:1102:24677:25193,J00121:27:H3GGKBBXX:5:2116:20638:31593,J00121:27:H3GGKBBXX:5:2210:14418:6185,J00121:27:H3GGKBBXX:5:2113:23246:47155,J00121:27:H3GGKBBXX:5:1225:9222:22256,J00121:27:H3GGKBBXX:5:1209:30279:23997,J00121:27:H3GGKBBXX:5:1105:28483:6677,J00121:27:H3GGKBBXX:5:2211:23348:24612,J00121:27:H3GGKBBXX:5:2103:7293:29184,J00121:27:H3GGKBBXX:5:2113:29833:34618,J00121:27:H3GGKBBXX:5:1115:10632:14889,J00121:27:H3GGKBBXX:5:1116:12520:13693,J00121:27:H3GGKBBXX:5:2225:20709:30274,J00121:27:H3GGKBBXX:5:2124:8866:14396,J00121:27:H3GGKBBXX:5:2124:20933:4040,J00121:27:H3GGKBBXX:5:2220:20709:37660,J00121:27:H3GGKBBXX:5:1104:3863:19162,J00121:27:H3GGKBBXX:5:1112:28047:10000,J00121:27:H3GGKBBXX:5:2109:32563:5974,J00121:27:H3GGKBBXX:5:2214:29579:38926,J00121:27:H3GGKBBXX:5:1105:4970:10669,J00121:27:H3GGKBBXX:5:2126:25205:13271,J00121:27:H3GGKBBXX:5:2220:17066:10633,J00121:27:H3GGKBBXX:5:2211:9617:18863,J00121:27:H3GGKBBXX:5:2218:30837:14449,J00121:27:H3GGKBBXX:5:2123:23439:5605,J00121:27:H3GGKBBXX:5:2102:6126:14994,J00121:27:H3GGKBBXX:5:2217:30036:47770,J00121:27:H3GGKBBXX:5:2201:21876:14080,J00121:27:H3GGKBBXX:5:1125:18477:10897,J00121:27:H3GGKBBXX:5:2222:11464:3530,J00121:27:H3GGKBBXX:5:1225:16904:44429,J00121:27:H3GGKBBXX:5:2227:5152:34055,J00121:27:H3GGKBBXX:5:2212:16041:48175,J00121:27:H3GGKBBXX:5:1113:12652:24929,J00121:27:H3GGKBBXX:5:1118:9303:29923,J00121:27:H3GGKBBXX:5:1212:23490:11706,J00121:27:H3GGKBBXX:5:2120:24170:6484,J00121:27:H3GGKBBXX:5:2212:27438:1560;sequence=TATGGTCTAGATGGAATAGATACACTCTAATATATTATTTCATGTAATATGTAAATTCAAATTTAAGTTAGAAACCAAGCAATTGTACAACTA;start=132829;subtype=IES;support_ref=4;support_variant=53;type=IES;
scaffold51_102_with_IES	MILORD	internal_eliminated_sequence	133019	133044	.	.	.	ID=MILORD.102.133019.133044;Name=MILORD.102.133019.133044;bounded_by_ta=TRUE;common_boundary=Both;end=133044;ies_id=IESPGM.PTET51.1.102.127663;ies_left_dist=0;ies_min_dist=0;ies_right_dist=0;junction_seq=atcgattgaacagctTAtatgaagggtttttg;read_names=J00121:27:H3GGKBBXX:5:2203:22414:8013,J00121:27:H3GGKBBXX:5:1219:23612:19970,J00121:27:H3GGKBBXX:5:2120:31730:27320,J00121:27:H3GGKBBXX:5:1222:27103:7802,J00121:27:H3GGKBBXX:5:2226:20994:39805,J00121:27:H3GGKBBXX:5:1113:23632:21834,J00121:27:H3GGKBBXX:5:2204:18193:33791,J00121:27:H3GGKBBXX:5:1218:18314:46909,J00121:27:H3GGKBBXX:5:1107:18538:6642,J00121:27:H3GGKBBXX:5:2211:22435:33826,J00121:27:H3GGKBBXX:5:2220:32289:13271,J00121:27:H3GGKBBXX:5:2207:21481:45221,J00121:27:H3GGKBBXX:5:2213:21765:29114,J00121:27:H3GGKBBXX:5:2202:30137:34055,J00121:27:H3GGKBBXX:5:1116:14083:18687,J00121:27:H3GGKBBXX:5:1202:24200:19091,J00121:27:H3GGKBBXX:5:1219:17797:45801,J00121:27:H3GGKBBXX:5:1220:27641:37748,J00121:27:H3GGKBBXX:5:2217:8369:14273,J00121:27:H3GGKBBXX:5:1214:6816:9508,J00121:27:H3GGKBBXX:5:2208:14265:20726,J00121:27:H3GGKBBXX:5:1227:16457:41686,J00121:27:H3GGKBBXX:5:1212:10297:34811,J00121:27:H3GGKBBXX:5:1114:9658:4409,J00121:27:H3GGKBBXX:5:1106:13504:10897,J00121:27:H3GGKBBXX:5:1119:13717:6097,J00121:27:H3GGKBBXX:5:2101:5609:40614,J00121:27:H3GGKBBXX:5:1106:18517:28868,J00121:27:H3GGKBBXX:5:1112:10987:17087,J00121:27:H3GGKBBXX:5:2206:21359:41739,J00121:27:H3GGKBBXX:5:1117:23094:45062,J00121:27:H3GGKBBXX:5:2119:10023:19355,J00121:27:H3GGKBBXX:5:2225:9800:41510,J00121:27:H3GGKBBXX:5:2106:19065:37941,J00121:27:H3GGKBBXX:5:2110:25723:7978,J00121:27:H3GGKBBXX:5:1101:20649:32842,J00121:27:H3GGKBBXX:5:1119:17127:42671,J00121:27:H3GGKBBXX:5:1224:25164:44148;sequence=TATAGGGATGAAAAATATCACAACTA;start=133019;subtype=IES;support_ref=4;support_variant=38;type=IES;
scaffold51_102_with_IES	MILORD	internal_eliminated_sequence	133337	133380	.	.	.	ID=MILORD.102.133337.133380;Name=MILORD.102.133337.133380;bounded_by_ta=TRUE;common_boundary=Both;end=133380;ies_id=IESPGM.PTET51.1.102.127955;ies_left_dist=0;ies_min_dist=0;ies_right_dist=0;junction_seq=attgtgaaaatatgtTActattgaaggaagcc;read_names=J00121:27:H3GGKBBXX:5:2212:5670:19443,J00121:27:H3GGKBBXX:5:1128:6137:21729,J00121:27:H3GGKBBXX:5:2118:31000:4884,J00121:27:H3GGKBBXX:5:1222:6806:16665,J00121:27:H3GGKBBXX:5:1110:17594:27936,J00121:27:H3GGKBBXX:5:1212:11870:22344,J00121:27:H3GGKBBXX:5:2222:30371:24788,J00121:27:H3GGKBBXX:5:2213:3082:30679,J00121:27:H3GGKBBXX:5:2227:28534:17421,J00121:27:H3GGKBBXX:5:2125:27965:10563,J00121:27:H3GGKBBXX:5:2201:28036:17368,J00121:27:H3GGKBBXX:5:1204:28006:36270,J00121:27:H3GGKBBXX:5:1215:6482:9666,J00121:27:H3GGKBBXX:5:2126:26890:42214,J00121:27:H3GGKBBXX:5:1103:19218:11864,J00121:27:H3GGKBBXX:5:1120:9800:7574,J00121:27:H3GGKBBXX:5:1214:25865:14133,J00121:27:H3GGKBBXX:5:1107:17137:32842,J00121:27:H3GGKBBXX:5:2106:29051:16629,J00121:27:H3GGKBBXX:5:2107:10987:25246,J00121:27:H3GGKBBXX:5:1227:6005:2791,J00121:27:H3GGKBBXX:5:2221:9739:39400,J00121:27:H3GGKBBXX:5:2120:25560:22538,J00121:27:H3GGKBBXX:5:1124:27133:43515,J00121:27:H3GGKBBXX:5:1110:13636:33598,J00121:27:H3GGKBBXX:5:2214:8826:41159,J00121:27:H3GGKBBXX:5:2228:11201:14643,J00121:27:H3GGKBBXX:5:2104:11617:43005,J00121:27:H3GGKBBXX:5:2224:26829:39998,J00121:27:H3GGKBBXX:5:2204:31223:13007,J00121:27:H3GGKBBXX:5:2219:5446:1297,J00121:27:H3GGKBBXX:5:1204:13058:23804,J00121:27:H3GGKBBXX:5:1103:9668:35866,J00121:27:H3GGKBBXX:5:2218:5051:11618,J00121:27:H3GGKBBXX:5:1124:15940:13992;sequence=TATACTAATTTAATTAATTGGAGATTATAAAATTCACGTAAGTA;start=133337;subtype=IES;support_ref=3;support_variant=35;type=IES;
scaffold51_102_with_IES	MILORD	internal_eliminated_sequence	133660	133688	.	.	.	ID=MILORD.102.133660.133688;Name=MILORD.102.133660.133688;bounded_by_ta=TRUE;common_boundary=Both;end=133688;ies_id=IESPGM.PTET51.1.102.128234;ies_left_dist=0;ies_min_dist=0;ies_right_dist=0;junction_seq=aaacagtgagcaataTAgataccacatagcat;read_names=J00121:27:H3GGKBBXX:5:2216:19674:9139,J00121:27:H3GGKBBXX:5:1225:29711:40350,J00121:27:H3GGKBBXX:5:1216:17695:19390,J00121:27:H3GGKBBXX:5:1226:3955:7574,J00121:27:H3GGKBBXX:5:1221:17990:5165,J00121:27:H3GGKBBXX:5:1102:18314:46100,J00121:27:H3GGKBBXX:5:2120:15524:18089,J00121:27:H3GGKBBXX:5:2103:21552:18933,J00121:27:H3GGKBBXX:5:1219:8603:12146,J00121:27:H3GGKBBXX:5:2206:18233:35550,J00121:27:H3GGKBBXX:5:2217:29417:15082,J00121:27:H3GGKBBXX:5:1110:19339:5288,J00121:27:H3GGKBBXX:5:1111:19410:11987,J00121:27:H3GGKBBXX:5:1126:10429:18405,J00121:27:H3GGKBBXX:5:1226:24586:46803,J00121:27:H3GGKBBXX:5:2225:22161:43480,J00121:27:H3GGKBBXX:5:1210:7689:7011,J00121:27:H3GGKBBXX:5:1217:17147:24841,J00121:27:H3GGKBBXX:5:2102:22252:22713,J00121:27:H3GGKBBXX:5:1104:24982:26248,J00121:27:H3GGKBBXX:5:1215:6218:18036,J00121:27:H3GGKBBXX:5:1107:29173:38293,J00121:27:H3GGKBBXX:5:2221:22993:6660,J00121:27:H3GGKBBXX:5:1104:25073:26054,J00121:27:H3GGKBBXX:5:2221:20537:23716,J00121:27:H3GGKBBXX:5:2222:23490:4954,J00121:27:H3GGKBBXX:5:2212:26839:23487,J00121:27:H3GGKBBXX:5:1218:21755:14607,J00121:27:H3GGKBBXX:5:1115:18254:11038,J00121:27:H3GGKBBXX:5:1208:11769:26529,J00121:27:H3GGKBBXX:5:2216:5315:18863,J00121:27:H3GGKBBXX:5:2211:20872:24085,J00121:27:H3GGKBBXX:5:1207:17746:43427,J00121:27:H3GGKBBXX:5:1125:22688:28815,J00121:27:H3GGKBBXX:5:1208:11708:18230,J00121:27:H3GGKBBXX:5:2211:26595:23206,J00121:27:H3GGKBBXX:5:1221:3945:28411,J00121:27:H3GGKBBXX:5:2108:7405:19003,J00121:27:H3GGKBBXX:5:1124:30218:27795,J00121:27:H3GGKBBXX:5:2225:8400:35040,J00121:27:H3GGKBBXX:5:1124:21410:26846,J00121:27:H3GGKBBXX:5:1224:24089:7820,J00121:27:H3GGKBBXX:5:2121:25225:19074,J00121:27:H3GGKBBXX:5:1104:12114:23821,J00121:27:H3GGKBBXX:5:2224:20019:41669,J00121:27:H3GGKBBXX:5:1128:31558:28639,J00121:27:H3GGKBBXX:5:2102:4797:4110,J00121:27:H3GGKBBXX:5:2107:3336:44658,J00121:27:H3GGKBBXX:5:1128:32217:11038,J00121:27:H3GGKBBXX:5:1119:8410:13957,J00121:27:H3GGKBBXX:5:1116:13951:34917,J00121:27:H3GGKBBXX:5:1215:21755:1490,J00121:27:H3GGKBBXX:5:1223:25702:30521,J00121:27:H3GGKBBXX:5:2107:5335:16753,J00121:27:H3GGKBBXX:5:1228:4838:18282,J00121:27:H3GGKBBXX:5:1223:25367:13658,J00121:27:H3GGKBBXX:5:1215:6827:23487,J00121:27:H3GGKBBXX:5:1124:11393:31365,J00121:27:H3GGKBBXX:5:2115:13413:48438,J00121:27:H3GGKBBXX:5:2223:15148:9420,J00121:27:H3GGKBBXX:5:1106:26839:33475,J00121:27:H3GGKBBXX:5:1216:18040:8734;sequence=TATAGTTGATCTACATGTTATGTCAACTA;start=133660;subtype=IES;support_ref=3;support_variant=62;type=IES;
scaffold51_102_with_IES	MILORD	internal_eliminated_sequence	135395	135439	.	.	.	ID=MILORD.102.135395.135439;Name=MILORD.102.135395.135439;bounded_by_ta=TRUE;common_boundary=Both;end=135439;ies_id=IESPGM.PTET51.1.102.129940;ies_left_dist=0;ies_min_dist=0;ies_right_dist=0;junction_seq=atttatgaaatgtgaTAattacactacatgat;read_names=J00121:27:H3GGKBBXX:5:2207:9039:37730,J00121:27:H3GGKBBXX:5:2205:22374:19302,J00121:27:H3GGKBBXX:5:1118:24383:21061,J00121:27:H3GGKBBXX:5:1122:3691:22379,J00121:27:H3GGKBBXX:5:1116:23155:8172,J00121:27:H3GGKBBXX:5:1114:26301:42284,J00121:27:H3GGKBBXX:5:2221:19969:17632,J00121:27:H3GGKBBXX:5:1210:21795:21746,J00121:27:H3GGKBBXX:5:1213:17452:17386,J00121:27:H3GGKBBXX:5:1212:25885:7521,J00121:27:H3GGKBBXX:5:2215:12175:27654,J00121:27:H3GGKBBXX:5:1225:18304:18089,J00121:27:H3GGKBBXX:5:2213:22069:4180,J00121:27:H3GGKBBXX:5:1127:4777:20709,J00121:27:H3GGKBBXX:5:1220:25733:17104,J00121:27:H3GGKBBXX:5:2113:19735:25246,J00121:27:H3GGKBBXX:5:2221:22140:32719,J00121:27:H3GGKBBXX:5:2103:23652:35936,J00121:27:H3GGKBBXX:5:2219:12611:45502;sequence=TATGCTTGTTTGAGTTCTTAATTGCAATTTCAATTATGTGGTCTA;start=135395;subtype=IES;support_ref=0;support_variant=19;type=IES;
scaffold51_102_with_IES	MILORD	internal_eliminated_sequence	136235	136301	.	.	.	ID=MILORD.102.136235.136301;Name=MILORD.102.136235.136301;bounded_by_ta=TRUE;common_boundary=Both;end=136301;ies_id=IESPGM.PTET51.1.102.130735;ies_left_dist=0;ies_min_dist=0;ies_right_dist=0;junction_seq=tagtttatttcctttTAccgataaaattgccc;read_names=J00121:27:H3GGKBBXX:5:1108:20253:2826,J00121:27:H3GGKBBXX:5:2126:10328:30784,J00121:27:H3GGKBBXX:5:2202:7750:46856,J00121:27:H3GGKBBXX:5:2113:20912:28762,J00121:27:H3GGKBBXX:5:2124:28077:18353,J00121:27:H3GGKBBXX:5:2121:6745:28446,J00121:27:H3GGKBBXX:5:2213:13078:42900,J00121:27:H3GGKBBXX:5:2223:9394:15135,J00121:27:H3GGKBBXX:5:2206:16965:18265,J00121:27:H3GGKBBXX:5:1112:5731:9420,J00121:27:H3GGKBBXX:5:1101:29843:33369,J00121:27:H3GGKBBXX:5:1214:11860:43568,J00121:27:H3GGKBBXX:5:2203:21846:27074,J00121:27:H3GGKBBXX:5:1222:18467:11935,J00121:27:H3GGKBBXX:5:1224:8877:42056,J00121:27:H3GGKBBXX:5:1220:18193:27426,J00121:27:H3GGKBBXX:5:2201:15189:30063,J00121:27:H3GGKBBXX:5:1215:26250:25386,J00121:27:H3GGKBBXX:5:1203:9739:21852,J00121:27:H3GGKBBXX:5:2211:11809:40561,J00121:27:H3GGKBBXX:5:1122:28584:18247,J00121:27:H3GGKBBXX:5:2108:22090:18775,J00121:27:H3GGKBBXX:5:2203:9790:11952,J00121:27:H3GGKBBXX:5:1122:16467:36780,J00121:27:H3GGKBBXX:5:2223:7710:9578,J00121:27:H3GGKBBXX:5:1220:1113:26424,J00121:27:H3GGKBBXX:5:1112:11667:5147,J00121:27:H3GGKBBXX:5:2207:2077:34706,J00121:27:H3GGKBBXX:5:2211:27762:45695,J00121:27:H3GGKBBXX:5:1118:25093:2000,J00121:27:H3GGKBBXX:5:2214:13839:36657,J00121:27:H3GGKBBXX:5:2207:27356:17878,J00121:27:H3GGKBBXX:5:1120:19877:35233,J00121:27:H3GGKBBXX:5:1114:25479:19056,J00121:27:H3GGKBBXX:5:1212:22424:21500,J00121:27:H3GGKBBXX:5:1203:18254:22045,J00121:27:H3GGKBBXX:5:1115:19827:4233,J00121:27:H3GGKBBXX:5:2113:5994:7240,J00121:27:H3GGKBBXX:5:1224:27742:47630,J00121:27:H3GGKBBXX:5:2223:10957:44429,J00121:27:H3GGKBBXX:5:1209:17249:21043,J00121:27:H3GGKBBXX:5:2125:8542:3741,J00121:27:H3GGKBBXX:5:1207:24119:30485,J00121:27:H3GGKBBXX:5:2210:7659:28129,J00121:27:H3GGKBBXX:5:1214:16741:39400,J00121:27:H3GGKBBXX:5:1109:25002:42847,J00121:27:H3GGKBBXX:5:1226:6806:34565,J00121:27:H3GGKBBXX:5:1124:6482:33053,J00121:27:H3GGKBBXX:5:1128:11140:15979,J00121:27:H3GGKBBXX:5:2220:12905:14010,J00121:27:H3GGKBBXX:5:1224:17594:15240,J00121:27:H3GGKBBXX:5:1117:12144:43603,J00121:27:H3GGKBBXX:5:1115:23713:15750,J00121:27:H3GGKBBXX:5:2212:15300:2932;sequence=TACATCTGAAAAATGTTATTTTATTCCCCCACTCTTGATTATTCGAATTCCTCATTTCAATTTACCG;start=136235;subtype=IES;support_ref=4;support_variant=54;type=IES;
scaffold51_102_with_IES	MILORD	internal_eliminated_sequence	138695	138722	.	.	.	ID=MILORD.102.138695.138722;Name=MILORD.102.138695.138722;bounded_by_ta=TRUE;common_boundary=Both;end=138722;ies_id=IESPGM.PTET51.1.102.133128;ies_left_dist=0;ies_min_dist=0;ies_right_dist=0;junction_seq=aacatcctcacatcgTAcaatatatcgagagc;read_names=J00121:27:H3GGKBBXX:5:1108:27580:34020,J00121:27:H3GGKBBXX:5:2109:27194:32789,J00121:27:H3GGKBBXX:5:2114:25570:21641,J00121:27:H3GGKBBXX:5:2102:26139:31910,J00121:27:H3GGKBBXX:5:1117:17168:24032,J00121:27:H3GGKBBXX:5:1213:16183:37624,J00121:27:H3GGKBBXX:5:1218:27285:6290,J00121:27:H3GGKBBXX:5:2225:19735:39875,J00121:27:H3GGKBBXX:5:1109:17279:15293,J00121:27:H3GGKBBXX:5:1116:13910:40016,J00121:27:H3GGKBBXX:5:2106:8623:8137,J00121:27:H3GGKBBXX:5:1203:22688:11302,J00121:27:H3GGKBBXX:5:2223:8816:24015,J00121:27:H3GGKBBXX:5:1211:8856:36077,J00121:27:H3GGKBBXX:5:1112:4290:33545,J00121:27:H3GGKBBXX:5:2204:24951:43075,J00121:27:H3GGKBBXX:5:2205:25763:19900,J00121:27:H3GGKBBXX:5:2111:8146:4497,J00121:27:H3GGKBBXX:5:1122:7902:28129,J00121:27:H3GGKBBXX:5:2110:23460:6484,J00121:27:H3GGKBBXX:5:1201:21085:8523,J00121:27:H3GGKBBXX:5:1125:21714:36306,J00121:27:H3GGKBBXX:5:1219:20456:43304,J00121:27:H3GGKBBXX:5:2121:18152:39910;sequence=TATAGATTATTAACGCAACATAGATCTA;start=138695;subtype=IES;support_ref=3;support_variant=24;type=IES;
scaffold51_102_with_IES	MILORD	internal_eliminated_sequence	140327	140356	.	.	.	ID=MILORD.102.140327.140356;Name=MILORD.102.140327.140356;bounded_by_ta=TRUE;common_boundary=Both;end=140356;ies_id=IESPGM.PTET51.1.102.134732;ies_left_dist=0;ies_min_dist=0;ies_right_dist=0;junction_seq=actacgatttttagaTAtttaagaaaccagtt;read_names=J00121:27:H3GGKBBXX:5:2216:25936:24419,J00121:27:H3GGKBBXX:5:1108:8968:35251,J00121:27:H3GGKBBXX:5:1124:17178:19337,J00121:27:H3GGKBBXX:5:1221:10105:41405,J00121:27:H3GGKBBXX:5:1213:29579:31822,J00121:27:H3GGKBBXX:5:1110:11231:32842,J00121:27:H3GGKBBXX:5:2124:18203:20832,J00121:27:H3GGKBBXX:5:2121:19755:5517,J00121:27:H3GGKBBXX:5:2216:30168:5059,J00121:27:H3GGKBBXX:5:1116:2798:8594,J00121:27:H3GGKBBXX:5:2109:20506:28516,J00121:27:H3GGKBBXX:5:1114:14783:3618,J00121:27:H3GGKBBXX:5:1214:28310:15909,J00121:27:H3GGKBBXX:5:1111:21785:22432,J00121:27:H3GGKBBXX:5:2110:7233:28375,J00121:27:H3GGKBBXX:5:1224:6512:21078,J00121:27:H3GGKBBXX:5:2121:22516:37273,J00121:27:H3GGKBBXX:5:2206:7527:20340,J00121:27:H3GGKBBXX:5:2225:32380:32525,J00121:27:H3GGKBBXX:5:1104:9739:23610,J00121:27:H3GGKBBXX:5:2217:7121:42987,J00121:27:H3GGKBBXX:5:2120:5619:21746,J00121:27:H3GGKBBXX:5:2222:2889:41985,J00121:27:H3GGKBBXX:5:1216:28128:2053,J00121:27:H3GGKBBXX:5:2126:27265:40086,J00121:27:H3GGKBBXX:5:2225:19380:38064,J00121:27:H3GGKBBXX:5:2128:15524:26951,J00121:27:H3GGKBBXX:5:1206:26169:44482,J00121:27:H3GGKBBXX:5:1219:24972:22116,J00121:27:H3GGKBBXX:5:1228:21491:43339,J00121:27:H3GGKBBXX:5:1108:25398:1824,J00121:27:H3GGKBBXX:5:1120:6106:31382,J00121:27:H3GGKBBXX:5:1216:28199:2387,J00121:27:H3GGKBBXX:5:2110:17239:3055,J00121:27:H3GGKBBXX:5:2221:23703:4936,J00121:27:H3GGKBBXX:5:2201:8095:46153,J00121:27:H3GGKBBXX:5:1212:18700:46029,J00121:27:H3GGKBBXX:5:1124:5518:47911,J00121:27:H3GGKBBXX:5:1126:7963:30907,J00121:27:H3GGKBBXX:5:1217:22364:15240,J00121:27:H3GGKBBXX:5:1113:16762:42917,J00121:27:H3GGKBBXX:5:1218:25205:47208,J00121:27:H3GGKBBXX:5:1213:15706:1314,J00121:27:H3GGKBBXX:5:2212:5984:7609,J00121:27:H3GGKBBXX:5:1216:13250:1560,J00121:27:H3GGKBBXX:5:2213:7730:43972,J00121:27:H3GGKBBXX:5:1107:16153:21606,J00121:27:H3GGKBBXX:5:2206:19309:7591,J00121:27:H3GGKBBXX:5:2224:21115:45150,J00121:27:H3GGKBBXX:5:2115:19390:10721,J00121:27:H3GGKBBXX:5:1122:9648:9455,J00121:27:H3GGKBBXX:5:1225:14539:9561,J00121:27:H3GGKBBXX:5:2217:22029:12761;sequence=TATAGTTATAACAATACTTTTTATTAACGA;start=140327;subtype=IES;support_ref=3;support_variant=53;type=IES;
scaffold51_102_with_IES	MILORD	internal_eliminated_sequence	141419	141446	.	.	.	ID=MILORD.102.141419.141446;Name=MILORD.102.141419.141446;bounded_by_ta=TRUE;common_boundary=None;end=141446;ies_id=IESPGM.PTET51.1.102.136138;ies_left_dist=344;ies_min_dist=344;ies_right_dist=345;junction_seq=ccaatagattggttcTAatcattttcattcaa;read_names=J00121:27:H3GGKBBXX:5:2104:9831:47577,J00121:27:H3GGKBBXX:5:2228:26595:8576;sequence=TATTTAAAGATAAGCTTTTTAAATAGTT;start=141419;subtype=MAC;support_ref=232;support_variant=2;type=CRYPTIC;
scaffold51_102_with_IES	MILORD	internal_eliminated_sequence	141763	141791	.	.	.	ID=MILORD.102.141763.141791;Name=MILORD.102.141763.141791;bounded_by_ta=TRUE;common_boundary=Both;end=141791;ies_id=IESPGM.PTET51.1.102.136138;ies_left_dist=0;ies_min_dist=0;ies_right_dist=0;junction_seq=cctacaacttagagtTAgaagatgtctggttt;read_names=J00121:27:H3GGKBBXX:5:1110:3336:1719,J00121:27:H3GGKBBXX:5:2220:18375:28059,J00121:27:H3GGKBBXX:5:1216:10784:11284,J00121:27:H3GGKBBXX:5:1107:18213:9772,J00121:27:H3GGKBBXX:5:2208:3721:11214,J00121:27:H3GGKBBXX:5:1111:28351:20937,J00121:27:H3GGKBBXX:5:1224:27894:21518,J00121:27:H3GGKBBXX:5:1216:11769:15838,J00121:27:H3GGKBBXX:5:2215:10419:16032,J00121:27:H3GGKBBXX:5:1120:22282:40455,J00121:27:H3GGKBBXX:5:2227:19451:8365,J00121:27:H3GGKBBXX:5:1201:25073:18353,J00121:27:H3GGKBBXX:5:2213:16457:27197,J00121:27:H3GGKBBXX:5:2219:2991:13605,J00121:27:H3GGKBBXX:5:2228:29112:26969,J00121:27:H3GGKBBXX:5:1207:14215:15645,J00121:27:H3GGKBBXX:5:2202:6867:40156,J00121:27:H3GGKBBXX:5:2104:26301:31769,J00121:27:H3GGKBBXX:5:1215:11424:19214,J00121:27:H3GGKBBXX:5:1207:18193:17685,J00121:27:H3GGKBBXX:5:2109:31609:21905,J00121:27:H3GGKBBXX:5:2216:17919:26318,J00121:27:H3GGKBBXX:5:1208:24759:33563,J00121:27:H3GGKBBXX:5:1109:15777:10757,J00121:27:H3GGKBBXX:5:1205:12073:40174,J00121:27:H3GGKBBXX:5:2227:19958:3371,J00121:27:H3GGKBBXX:5:1227:20821:11231,J00121:27:H3GGKBBXX:5:1216:15148:33967,J00121:27:H3GGKBBXX:5:2119:20730:5692,J00121:27:H3GGKBBXX:5:2225:17685:2633,J00121:27:H3GGKBBXX:5:1220:19309:12656,J00121:27:H3GGKBBXX:5:2219:24119:31365,J00121:27:H3GGKBBXX:5:1126:23835:30626,J00121:27:H3GGKBBXX:5:1117:13027:41862,J00121:27:H3GGKBBXX:5:2201:6847:16067,J00121:27:H3GGKBBXX:5:2101:26687:44816,J00121:27:H3GGKBBXX:5:2217:19167:20287,J00121:27:H3GGKBBXX:5:2220:9191:42073,J00121:27:H3GGKBBXX:5:1223:17421:15258,J00121:27:H3GGKBBXX:5:1113:29711:45660,J00121:27:H3GGKBBXX:5:2227:32197:15188,J00121:27:H3GGKBBXX:5:1217:10784:8506,J00121:27:H3GGKBBXX:5:2110:12012:41440,J00121:27:H3GGKBBXX:5:1213:19766:30433,J00121:27:H3GGKBBXX:5:2214:18639:5130,J00121:27:H3GGKBBXX:5:2111:12540:29835,J00121:27:H3GGKBBXX:5:1212:31598:30784,J00121:27:H3GGKBBXX:5:2211:1621:30679,J00121:27:H3GGKBBXX:5:1203:8389:14062,J00121:27:H3GGKBBXX:5:2109:16569:31329,J00121:27:H3GGKBBXX:5:1223:10460:33721,J00121:27:H3GGKBBXX:5:1218:5020:9315,J00121:27:H3GGKBBXX:5:2114:24982:3319,J00121:27:H3GGKBBXX:5:1119:30188:32244,J00121:27:H3GGKBBXX:5:1125:22181:13201,J00121:27:H3GGKBBXX:5:1215:23439:15557,J00121:27:H3GGKBBXX:5:1228:19563:12603,J00121:27:H3GGKBBXX:5:2211:14925:41563,J00121:27:H3GGKBBXX:5:1118:7527:36622,J00121:27:H3GGKBBXX:5:1201:20405:15680,J00121:27:H3GGKBBXX:5:1118:28940:39998,J00121:27:H3GGKBBXX:5:1226:21602:3582,J00121:27:H3GGKBBXX:5:1128:7354:19513,J00121:27:H3GGKBBXX:5:2108:29833:14361,J00121:27:H3GGKBBXX:5:2110:20253:8523,J00121:27:H3GGKBBXX:5:2103:14438:10405,J00121:27:H3GGKBBXX:5:1205:5274:42038,J00121:27:H3GGKBBXX:5:1126:3478:3125,J00121:27:H3GGKBBXX:5:1206:26981:36886,J00121:27:H3GGKBBXX:5:2228:19969:33422,J00121:27:H3GGKBBXX:5:1221:26463:45379,J00121:27:H3GGKBBXX:5:2203:10460:9702,J00121:27:H3GGKBBXX:5:2211:24038:6677,J00121:27:H3GGKBBXX:5:1224:2006:39471,J00121:27:H3GGKBBXX:5:2215:12713:33545,J00121:27:H3GGKBBXX:5:2104:5578:9930,J00121:27:H3GGKBBXX:5:1206:28118:33967,J00121:27:H3GGKBBXX:5:2123:23389:13816,J00121:27:H3GGKBBXX:5:2113:23652:33440,J00121:27:H3GGKBBXX:5:2215:12713:33334;sequence=TACAGTCAATTATATAGAAAACCACACTA;start=141763;subtype=IES;support_ref=0;support_variant=80;type=IES;
scaffold51_102_with_IES	MILORD	internal_eliminated_sequence	142440	142466	.	.	.	ID=MILORD.102.142440.142466;Name=MILORD.102.142440.142466;bounded_by_ta=TRUE;common_boundary=Both;end=142466;ies_id=IESPGM.PTET51.1.102.136786;ies_left_dist=0;ies_min_dist=0;ies_right_dist=0;junction_seq=tgtatctttattttcTAtctagatgttgatag;read_names=J00121:27:H3GGKBBXX:5:1112:9800:38592,J00121:27:H3GGKBBXX:5:2105:11728:15205,J00121:27:H3GGKBBXX:5:2117:12256:31242,J00121:27:H3GGKBBXX:5:1105:15240:38029,J00121:27:H3GGKBBXX:5:2104:23480:20515,J00121:27:H3GGKBBXX:5:1103:21836:35004,J00121:27:H3GGKBBXX:5:2221:7273:35585,J00121:27:H3GGKBBXX:5:1121:6441:24894,J00121:27:H3GGKBBXX:5:1204:15645:20973,J00121:27:H3GGKBBXX:5:2111:14651:10317,J00121:27:H3GGKBBXX:5:1113:22709:39049,J00121:27:H3GGKBBXX:5:1115:2493:47032,J00121:27:H3GGKBBXX:5:2101:18040:31066,J00121:27:H3GGKBBXX:5:1116:23622:28745,J00121:27:H3GGKBBXX:5:2211:5020:16594,J00121:27:H3GGKBBXX:5:1122:9343:4321,J00121:27:H3GGKBBXX:5:2214:18487:5921,J00121:27:H3GGKBBXX:5:2124:10074:26758,J00121:27:H3GGKBBXX:5:1103:18802:27074,J00121:27:H3GGKBBXX:5:2112:14529:29343,J00121:27:H3GGKBBXX:5:1216:18802:47753,J00121:27:H3GGKBBXX:5:2109:29295:6361,J00121:27:H3GGKBBXX:5:1216:28605:36640,J00121:27:H3GGKBBXX:5:2105:23490:21131,J00121:27:H3GGKBBXX:5:1106:4564:31910,J00121:27:H3GGKBBXX:5:2227:13220:36675,J00121:27:H3GGKBBXX:5:2109:9810:41669,J00121:27:H3GGKBBXX:5:1112:21136:27004,J00121:27:H3GGKBBXX:5:2112:32431:9016,J00121:27:H3GGKBBXX:5:1121:23023:43040,J00121:27:H3GGKBBXX:5:1205:3315:34389,J00121:27:H3GGKBBXX:5:2122:21075:13078,J00121:27:H3GGKBBXX:5:2219:11231:17966,J00121:27:H3GGKBBXX:5:1120:20141:33862,J00121:27:H3GGKBBXX:5:1105:26443:15698,J00121:27:H3GGKBBXX:5:1218:30959:36921,J00121:27:H3GGKBBXX:5:1109:9577:40139,J00121:27:H3GGKBBXX:5:2104:11891:30257,J00121:27:H3GGKBBXX:5:2223:14935:39506,J00121:27:H3GGKBBXX:5:1207:24860:17948,J00121:27:H3GGKBBXX:5:1224:3813:8277,J00121:27:H3GGKBBXX:5:1123:22881:41704,J00121:27:H3GGKBBXX:5:2226:30310:19162,J00121:27:H3GGKBBXX:5:1212:15544:48016,J00121:27:H3GGKBBXX:5:2221:22201:41862,J00121:27:H3GGKBBXX:5:2222:20638:15768,J00121:27:H3GGKBBXX:5:1117:19207:45748,J00121:27:H3GGKBBXX:5:2222:19847:45625,J00121:27:H3GGKBBXX:5:2228:24079:26758,J00121:27:H3GGKBBXX:5:1222:17929:19513,J00121:27:H3GGKBBXX:5:2207:16955:6396,J00121:27:H3GGKBBXX:5:1207:11292:46522,J00121:27:H3GGKBBXX:5:1226:24830:26512,J00121:27:H3GGKBBXX:5:1212:21795:46082,J00121:27:H3GGKBBXX:5:1117:10277:16665,J00121:27:H3GGKBBXX:5:1128:13443:44517;sequence=TATAGATCATAATAGATTTGTAGACTA;start=142440;subtype=IES;support_ref=12;support_variant=56;type=IES;
scaffold51_102_with_IES	MILORD	internal_eliminated_sequence	142836	142862	.	.	.	ID=MILORD.102.142836.142862;Name=MILORD.102.142836.142862;bounded_by_ta=TRUE;common_boundary=Both;end=142862;ies_id=IESPGM.PTET51.1.102.137155;ies_left_dist=0;ies_min_dist=0;ies_right_dist=0;junction_seq=tttctttggtccatgTActtgtttataactct;read_names=J00121:27:H3GGKBBXX:5:1112:9364:26160,J00121:27:H3GGKBBXX:5:1227:25195:48280,J00121:27:H3GGKBBXX:5:2218:11789:44007,J00121:27:H3GGKBBXX:5:1209:27032:34899,J00121:27:H3GGKBBXX:5:2211:12023:2070,J00121:27:H3GGKBBXX:5:1205:14823:37238,J00121:27:H3GGKBBXX:5:1207:7892:48614,J00121:27:H3GGKBBXX:5:1228:17574:26248,J00121:27:H3GGKBBXX:5:2121:31294:16788,J00121:27:H3GGKBBXX:5:2201:2757:14010,J00121:27:H3GGKBBXX:5:2222:26626:8488,J00121:27:H3GGKBBXX:5:1211:24992:32103,J00121:27:H3GGKBBXX:5:1228:30350:2633,J00121:27:H3GGKBBXX:5:1108:23906:2017,J00121:27:H3GGKBBXX:5:1221:3671:8770,J00121:27:H3GGKBBXX:5:2213:3772:13588,J00121:27:H3GGKBBXX:5:1119:26007:21061;sequence=TATAATCTATTCCTACTTTATCATTTA;start=142836;subtype=IES;support_ref=0;support_variant=17;type=IES;
scaffold51_102_with_IES	MILORD	internal_eliminated_sequence	142924	143051	.	.	.	ID=MILORD.102.142924.143051;Name=MILORD.102.142924.143051;bounded_by_ta=TRUE;common_boundary=Both;end=143051;ies_id=IESPGM.PTET51.1.102.137216;ies_left_dist=0;ies_min_dist=0;ies_right_dist=0;junction_seq=aagtgatatcattgaTAatgcctcctataaaa;read_names=J00121:27:H3GGKBBXX:5:2124:30188:23979,J00121:27:H3GGKBBXX:5:2220:28534:47454,J00121:27:H3GGKBBXX:5:1102:5244:36640,J00121:27:H3GGKBBXX:5:1106:10338:25105,J00121:27:H3GGKBBXX:5:1105:25246:20164,J00121:27:H3GGKBBXX:5:2119:22983:24718,J00121:27:H3GGKBBXX:5:2221:30431:17966,J00121:27:H3GGKBBXX:5:2103:30634:17931,J00121:27:H3GGKBBXX:5:1101:21410:4690,J00121:27:H3GGKBBXX:5:1209:26433:37835,J00121:27:H3GGKBBXX:5:1126:28584:36147,J00121:27:H3GGKBBXX:5:1223:21237:35866,J00121:27:H3GGKBBXX:5:1223:13595:48755,J00121:27:H3GGKBBXX:5:1115:4148:17298,J00121:27:H3GGKBBXX:5:1110:10632:13728,J00121:27:H3GGKBBXX:5:1208:10500:44799,J00121:27:H3GGKBBXX:5:1228:14671:33527,J00121:27:H3GGKBBXX:5:1225:12946:35954,J00121:27:H3GGKBBXX:5:1125:16599:22731,J00121:27:H3GGKBBXX:5:2119:5893:4532,J00121:27:H3GGKBBXX:5:1216:15808:47313,J00121:27:H3GGKBBXX:5:2116:13656:1349,J00121:27:H3GGKBBXX:5:1109:13606:24507,J00121:27:H3GGKBBXX:5:1110:20141:25492,J00121:27:H3GGKBBXX:5:1217:16366:10932,J00121:27:H3GGKBBXX:5:1107:13078:23839,J00121:27:H3GGKBBXX:5:1227:20720:35884,J00121:27:H3GGKBBXX:5:2214:3001:35180,J00121:27:H3GGKBBXX:5:2210:12784:48509,J00121:27:H3GGKBBXX:5:2220:29782:20709,J00121:27:H3GGKBBXX:5:2223:14032:20357,J00121:27:H3GGKBBXX:5:2216:25560:34389;sequence=TACAGTGACTTTTGAAATCAGCCATCTTAAATTAAGTCGTATTATTCAAAAATAATAGATTATTAACTATTTATTCAATTTTTATACACCTTTCTAATGAACTATGATCAGAAGACACTGACTGACTG;start=142924;subtype=IES;support_ref=0;support_variant=32;type=IES;
scaffold51_102_with_IES	MILORD	internal_eliminated_sequence	145924	145997	.	.	.	ID=MILORD.102.145924.145997;Name=MILORD.102.145924.145997;bounded_by_ta=TRUE;common_boundary=Both;end=145997;ies_id=IESPGM.PTET51.1.102.140088;ies_left_dist=0;ies_min_dist=0;ies_right_dist=0;junction_seq=aatctccaattatgcTAttataaacttaattg;read_names=J00121:27:H3GGKBBXX:5:2226:25652:44429,J00121:27:H3GGKBBXX:5:1227:17777:30749,J00121:27:H3GGKBBXX:5:1213:22881:29536,J00121:27:H3GGKBBXX:5:1202:18720:29184,J00121:27:H3GGKBBXX:5:2125:26301:33211,J00121:27:H3GGKBBXX:5:2220:24789:30696,J00121:27:H3GGKBBXX:5:2125:8126:41247,J00121:27:H3GGKBBXX:5:2110:15097:26635,J00121:27:H3GGKBBXX:5:1211:26301:25966,J00121:27:H3GGKBBXX:5:2226:25631:44007,J00121:27:H3GGKBBXX:5:1213:27793:17790,J00121:27:H3GGKBBXX:5:1214:14083:9227,J00121:27:H3GGKBBXX:5:1213:17848:32244,J00121:27:H3GGKBBXX:5:2210:24018:17579,J00121:27:H3GGKBBXX:5:2217:17858:9825,J00121:27:H3GGKBBXX:5:1111:10886:27356,J00121:27:H3GGKBBXX:5:2116:32349:10844,J00121:27:H3GGKBBXX:5:1205:22191:30732,J00121:27:H3GGKBBXX:5:1219:4685:30151,J00121:27:H3GGKBBXX:5:2105:16224:9455,J00121:27:H3GGKBBXX:5:2106:18883:6818,J00121:27:H3GGKBBXX:5:1220:26078:37994,J00121:27:H3GGKBBXX:5:2224:22983:48034,J00121:27:H3GGKBBXX:5:1116:27154:9543,J00121:27:H3GGKBBXX:5:2212:10886:36745,J00121:27:H3GGKBBXX:5:1116:31000:35092,J00121:27:H3GGKBBXX:5:2222:4087:35725,J00121:27:H3GGKBBXX:5:2116:21521:9842,J00121:27:H3GGKBBXX:5:2201:10348:25228,J00121:27:H3GGKBBXX:5:2206:13951:2563,J00121:27:H3GGKBBXX:5:2201:4340:37537,J00121:27:H3GGKBBXX:5:2222:28047:7539,J00121:27:H3GGKBBXX:5:1218:20628:12269,J00121:27:H3GGKBBXX:5:1221:15869:39400,J00121:27:H3GGKBBXX:5:2119:26859:13289,J00121:27:H3GGKBBXX:5:1214:20019:27145,J00121:27:H3GGKBBXX:5:2214:5030:47137,J00121:27:H3GGKBBXX:5:2125:5893:26301,J00121:27:H3GGKBBXX:5:1116:15442:21254,J00121:27:H3GGKBBXX:5:2216:17594:35848,J00121:27:H3GGKBBXX:5:2201:21024:11266,J00121:27:H3GGKBBXX:5:1213:7222:12357,J00121:27:H3GGKBBXX:5:1213:27732:26582,J00121:27:H3GGKBBXX:5:1124:23389:11812,J00121:27:H3GGKBBXX:5:2210:29701:34389,J00121:27:H3GGKBBXX:5:1117:8998:41000,J00121:27:H3GGKBBXX:5:1216:14580:21729,J00121:27:H3GGKBBXX:5:2218:25317:18177,J00121:27:H3GGKBBXX:5:2224:26890:48649,J00121:27:H3GGKBBXX:5:1114:18609:24243,J00121:27:H3GGKBBXX:5:1227:17939:27514,J00121:27:H3GGKBBXX:5:2107:18720:28059,J00121:27:H3GGKBBXX:5:2107:30046:26723,J00121:27:H3GGKBBXX:5:2108:30624:36165,J00121:27:H3GGKBBXX:5:1122:21745:28059,J00121:27:H3GGKBBXX:5:1215:17574:15733,J00121:27:H3GGKBBXX:5:2107:29477:24401,J00121:27:H3GGKBBXX:5:1219:2453:5429,J00121:27:H3GGKBBXX:5:1210:16559:42214,J00121:27:H3GGKBBXX:5:1105:2696:31347,J00121:27:H3GGKBBXX:5:1204:11606:18265,J00121:27:H3GGKBBXX:5:1120:14133:30099,J00121:27:H3GGKBBXX:5:2101:11038:30820,J00121:27:H3GGKBBXX:5:1222:31010:23856,J00121:27:H3GGKBBXX:5:1226:6593:20058;sequence=TACACTGAAGAGTTTTATGACTTCGAATTGTATTTTATATTAGACTTAAAATCAAATAATATTCGAATCGATTG;start=145924;subtype=IES;support_ref=2;support_variant=65;type=IES;
scaffold51_102_with_IES	MILORD	internal_eliminated_sequence	149191	149219	.	.	.	ID=MILORD.102.149191.149219;Name=MILORD.102.149191.149219;bounded_by_ta=TRUE;common_boundary=Both;end=149219;ies_id=IESPGM.PTET51.1.102.143281;ies_left_dist=0;ies_min_dist=0;ies_right_dist=0;junction_seq=aattataaatacattTAattctagttattgta;read_names=J00121:27:H3GGKBBXX:5:1128:5761:32543,J00121:27:H3GGKBBXX:5:2221:7222:3178,J00121:27:H3GGKBBXX:5:2206:29244:22415,J00121:27:H3GGKBBXX:5:1208:17401:10510,J00121:27:H3GGKBBXX:5:2118:19380:36517,J00121:27:H3GGKBBXX:5:1103:14012:43040,J00121:27:H3GGKBBXX:5:1115:21339:21307,J00121:27:H3GGKBBXX:5:2221:29325:5569,J00121:27:H3GGKBBXX:5:2214:26159:4163,J00121:27:H3GGKBBXX:5:2102:31314:1525,J00121:27:H3GGKBBXX:5:1222:11251:1402,J00121:27:H3GGKBBXX:5:1118:6208:23470,J00121:27:H3GGKBBXX:5:2110:18335:16735,J00121:27:H3GGKBBXX:5:1124:5568:20990,J00121:27:H3GGKBBXX:5:2206:11201:6624,J00121:27:H3GGKBBXX:5:1201:14539:28375,J00121:27:H3GGKBBXX:5:1101:31751:19689,J00121:27:H3GGKBBXX:5:1126:16051:10950,J00121:27:H3GGKBBXX:5:1223:18111:36253,J00121:27:H3GGKBBXX:5:2216:23165:33017,J00121:27:H3GGKBBXX:5:1127:29031:17298,J00121:27:H3GGKBBXX:5:2201:29214:24261,J00121:27:H3GGKBBXX:5:2108:21684:41598,J00121:27:H3GGKBBXX:5:2111:28128:17104,J00121:27:H3GGKBBXX:5:1105:19786:37923,J00121:27:H3GGKBBXX:5:1110:29670:37431,J00121:27:H3GGKBBXX:5:1126:16092:10985,J00121:27:H3GGKBBXX:5:2120:23612:48456,J00121:27:H3GGKBBXX:5:2203:9283:33932,J00121:27:H3GGKBBXX:5:1204:28909:19795,J00121:27:H3GGKBBXX:5:1201:13200:31962,J00121:27:H3GGKBBXX:5:2223:31578:36692,J00121:27:H3GGKBBXX:5:2225:17624:45467,J00121:27:H3GGKBBXX:5:2110:9942:13939,J00121:27:H3GGKBBXX:5:2121:18193:36851,J00121:27:H3GGKBBXX:5:2215:7019:7046,J00121:27:H3GGKBBXX:5:1121:29396:37660,J00121:27:H3GGKBBXX:5:1125:4685:26213,J00121:27:H3GGKBBXX:5:1216:17716:7082,J00121:27:H3GGKBBXX:5:2122:26392:27356,J00121:27:H3GGKBBXX:5:2121:29498:24331,J00121:27:H3GGKBBXX:5:1222:4117:11618,J00121:27:H3GGKBBXX:5:2223:12246:6536,J00121:27:H3GGKBBXX:5:2116:10531:23540,J00121:27:H3GGKBBXX:5:2111:30837:18036,J00121:27:H3GGKBBXX:5:1211:23926:30538,J00121:27:H3GGKBBXX:5:1121:25124:13869;sequence=TATGGTTGGAATAAATGTACTTTCAATTA;start=149191;subtype=IES;support_ref=6;support_variant=47;type=IES;
scaffold51_102_with_IES	MILORD	internal_eliminated_sequence	150053	150097	.	.	.	ID=MILORD.102.150053.150097;Name=MILORD.102.150053.150097;bounded_by_ta=TRUE;common_boundary=Both;end=150097;ies_id=IESPGM.PTET51.1.102.144114;ies_left_dist=0;ies_min_dist=0;ies_right_dist=0;junction_seq=taggtatgctatataTAtcatataattaggtt;read_names=J00121:27:H3GGKBBXX:5:2206:7395:14484,J00121:27:H3GGKBBXX:5:1228:18690:28920,J00121:27:H3GGKBBXX:5:2211:27488:2246,J00121:27:H3GGKBBXX:5:1220:21399:31154,J00121:27:H3GGKBBXX:5:2208:15402:22344,J00121:27:H3GGKBBXX:5:2214:11221:26459,J00121:27:H3GGKBBXX:5:1226:8806:48685,J00121:27:H3GGKBBXX:5:1205:18730:47313,J00121:27:H3GGKBBXX:5:1123:5670:21694,J00121:27:H3GGKBBXX:5:1108:8866:33211,J00121:27:H3GGKBBXX:5:2109:14925:26898,J00121:27:H3GGKBBXX:5:1127:14458:22432,J00121:27:H3GGKBBXX:5:2118:14661:6642,J00121:27:H3GGKBBXX:5:2203:15341:13763,J00121:27:H3GGKBBXX:5:2209:3802:28903,J00121:27:H3GGKBBXX:5:2115:6157:24472,J00121:27:H3GGKBBXX:5:2102:27194:15170,J00121:27:H3GGKBBXX:5:2113:24079:4708,J00121:27:H3GGKBBXX:5:2206:22871:26459,J00121:27:H3GGKBBXX:5:1110:4300:11935,J00121:27:H3GGKBBXX:5:2224:24119:5517,J00121:27:H3GGKBBXX:5:2102:14367:48263,J00121:27:H3GGKBBXX:5:2122:4493:31716,J00121:27:H3GGKBBXX:5:2207:18061:3002,J00121:27:H3GGKBBXX:5:2103:8136:35286,J00121:27:H3GGKBBXX:5:2226:25357:23663,J00121:27:H3GGKBBXX:5:2104:15351:33862,J00121:27:H3GGKBBXX:5:1113:27752:6677,J00121:27:H3GGKBBXX:5:1205:10835:12743,J00121:27:H3GGKBBXX:5:2217:25753:1314,J00121:27:H3GGKBBXX:5:2120:2301:38293;sequence=TATAGTGATTTGGGAGTTATGTGATAAATTCTAGAGAATTGAGTA;start=150053;subtype=IES;support_ref=3;support_variant=31;type=IES;
scaffold51_102_with_IES	MILORD	internal_eliminated_sequence	151816	151863	.	.	.	ID=MILORD.102.151816.151863;Name=MILORD.102.151816.151863;bounded_by_ta=TRUE;common_boundary=Both;end=151863;ies_id=IESPGM.PTET51.1.102.145832;ies_left_dist=0;ies_min_dist=0;ies_right_dist=0;junction_seq=tatatataatttaaaTAaaaagatcaatcatt;read_names=J00121:27:H3GGKBBXX:5:1209:12286:48034,J00121:27:H3GGKBBXX:5:1108:25773:15276,J00121:27:H3GGKBBXX:5:1222:5994:16137,J00121:27:H3GGKBBXX:5:2110:3731:33141,J00121:27:H3GGKBBXX:5:1204:18162:6765,J00121:27:H3GGKBBXX:5:1128:15118:6624,J00121:27:H3GGKBBXX:5:1120:5923:41616,J00121:27:H3GGKBBXX:5:1101:5599:8699,J00121:27:H3GGKBBXX:5:1206:11698:14906,J00121:27:H3GGKBBXX:5:1109:18954:11266,J00121:27:H3GGKBBXX:5:1221:23784:9156,J00121:27:H3GGKBBXX:5:1202:4736:35163,J00121:27:H3GGKBBXX:5:1104:12662:40772,J00121:27:H3GGKBBXX:5:2218:14590:44570,J00121:27:H3GGKBBXX:5:2119:10713:20164,J00121:27:H3GGKBBXX:5:2105:31152:9227,J00121:27:H3GGKBBXX:5:2228:6289:17421,J00121:27:H3GGKBBXX:5:2209:8379:25791,J00121:27:H3GGKBBXX:5:1114:28290:4338,J00121:27:H3GGKBBXX:5:1203:22140:27408,J00121:27:H3GGKBBXX:5:2107:12682:39506;sequence=TATAGTTGTTAATTTGATTAATTTATTAGATATGAGAAAACTCTGCTG;start=151816;subtype=IES;support_ref=0;support_variant=21;type=IES;
scaffold51_102_with_IES	MILORD	internal_eliminated_sequence	152578	152604	.	.	.	ID=MILORD.102.152578.152604;Name=MILORD.102.152578.152604;bounded_by_ta=TRUE;common_boundary=Both;end=152604;ies_id=IESPGM.PTET51.1.102.146546;ies_left_dist=0;ies_min_dist=0;ies_right_dist=0;junction_seq=ttaaaccgtaatgttTAagatctatttaatat;read_names=J00121:27:H3GGKBBXX:5:1104:18528:37923,J00121:27:H3GGKBBXX:5:2103:8988:36833,J00121:27:H3GGKBBXX:5:2126:23135:35778,J00121:27:H3GGKBBXX:5:1221:6563:6607,J00121:27:H3GGKBBXX:5:1106:13514:43269,J00121:27:H3GGKBBXX:5:2118:7121:37748,J00121:27:H3GGKBBXX:5:1217:22577:8646,J00121:27:H3GGKBBXX:5:2227:22688:24243,J00121:27:H3GGKBBXX:5:1227:10155:39383,J00121:27:H3GGKBBXX:5:2206:6126:13974,J00121:27:H3GGKBBXX:5:1114:9759:30398,J00121:27:H3GGKBBXX:5:1213:28960:38592,J00121:27:H3GGKBBXX:5:2214:6309:28217,J00121:27:H3GGKBBXX:5:2118:13951:32103,J00121:27:H3GGKBBXX:5:1109:5264:48069,J00121:27:H3GGKBBXX:5:1202:16204:10335,J00121:27:H3GGKBBXX:5:1227:23013:43339,J00121:27:H3GGKBBXX:5:2223:18375:36745,J00121:27:H3GGKBBXX:5:2128:16376:33527,J00121:27:H3GGKBBXX:5:1108:15767:39787,J00121:27:H3GGKBBXX:5:2119:2372:34407,J00121:27:H3GGKBBXX:5:1218:14935:4901,J00121:27:H3GGKBBXX:5:1120:6340:7310,J00121:27:H3GGKBBXX:5:1225:11647:14432,J00121:27:H3GGKBBXX:5:2211:25134:31927,J00121:27:H3GGKBBXX:5:2123:18264:21465,J00121:27:H3GGKBBXX:5:2126:10409:11091,J00121:27:H3GGKBBXX:5:2102:9942:2580,J00121:27:H3GGKBBXX:5:1105:4584:3494,J00121:27:H3GGKBBXX:5:2103:22323:15381,J00121:27:H3GGKBBXX:5:1109:16447:27180,J00121:27:H3GGKBBXX:5:1212:2473:43937,J00121:27:H3GGKBBXX:5:1211:9780:25685,J00121:27:H3GGKBBXX:5:1203:25489:32578,J00121:27:H3GGKBBXX:5:2214:22465:41088,J00121:27:H3GGKBBXX:5:1211:25215:6431,J00121:27:H3GGKBBXX:5:1128:9262:24507,J00121:27:H3GGKBBXX:5:2115:18477:34213,J00121:27:H3GGKBBXX:5:1221:5710:23698,J00121:27:H3GGKBBXX:5:2202:15625:40209,J00121:27:H3GGKBBXX:5:2118:6035:23135,J00121:27:H3GGKBBXX:5:2218:8024:40684,J00121:27:H3GGKBBXX:5:2115:8937:20428,J00121:27:H3GGKBBXX:5:1105:15219:27514,J00121:27:H3GGKBBXX:5:2227:25124:19496,J00121:27:H3GGKBBXX:5:2108:28189:23856,J00121:27:H3GGKBBXX:5:1101:3813:42882,J00121:27:H3GGKBBXX:5:1123:18010:44588,J00121:27:H3GGKBBXX:5:1109:23937:31013,J00121:27:H3GGKBBXX:5:2204:15514:13253,J00121:27:H3GGKBBXX:5:1219:22942:7451,J00121:27:H3GGKBBXX:5:2206:9019:10194;sequence=TATAGTTGCACAATACCTATTAGACCA;start=152578;subtype=IES;support_ref=3;support_variant=52;type=IES;
scaffold51_102_with_IES	MILORD	internal_eliminated_sequence	152720	152746	.	.	.	ID=MILORD.102.152720.152746;Name=MILORD.102.152720.152746;bounded_by_ta=TRUE;common_boundary=Both;end=152746;ies_id=IESPGM.PTET51.1.102.146661;ies_left_dist=0;ies_min_dist=0;ies_right_dist=0;junction_seq=actatgtaaattggtTActcttttcatcattg;read_names=J00121:27:H3GGKBBXX:5:2125:24606:31927,J00121:27:H3GGKBBXX:5:2119:29203:7820,J00121:27:H3GGKBBXX:5:1107:20151:47278,J00121:27:H3GGKBBXX:5:1222:17675:6730,J00121:27:H3GGKBBXX:5:1105:17878:46891,J00121:27:H3GGKBBXX:5:2222:27752:47084,J00121:27:H3GGKBBXX:5:2212:16325:25246,J00121:27:H3GGKBBXX:5:2118:14702:47682,J00121:27:H3GGKBBXX:5:2115:18172:47401,J00121:27:H3GGKBBXX:5:1224:9993:40543,J00121:27:H3GGKBBXX:5:2115:1986:28850,J00121:27:H3GGKBBXX:5:1109:17381:4708,J00121:27:H3GGKBBXX:5:1219:25083:48825,J00121:27:H3GGKBBXX:5:2207:20456:42987,J00121:27:H3GGKBBXX:5:2106:7141:11548,J00121:27:H3GGKBBXX:5:1216:4482:19144,J00121:27:H3GGKBBXX:5:2107:19877:30063,J00121:27:H3GGKBBXX:5:2119:21745:5270,J00121:27:H3GGKBBXX:5:1121:29346:14467,J00121:27:H3GGKBBXX:5:2122:26098:37923,J00121:27:H3GGKBBXX:5:2107:25195:46416,J00121:27:H3GGKBBXX:5:1120:24008:8664,J00121:27:H3GGKBBXX:5:2225:17604:13148,J00121:27:H3GGKBBXX:5:2224:12266:34178,J00121:27:H3GGKBBXX:5:1220:23987:28745,J00121:27:H3GGKBBXX:5:1224:19147:14203,J00121:27:H3GGKBBXX:5:2126:23622:1912,J00121:27:H3GGKBBXX:5:1202:7507:1701;sequence=TATGGGAGAATCACATTAATCTATCTC;start=152720;subtype=IES;support_ref=6;support_variant=28;type=IES;
scaffold51_102_with_IES	MILORD	internal_eliminated_sequence	153290	153941	.	.	.	ID=MILORD.102.153290.153941;Name=MILORD.102.153290.153941;bounded_by_ta=TRUE;common_boundary=RIGHT;end=153941;ies_id=IESPGM.PTET51.1.102.147347;ies_left_dist=143;ies_min_dist=0;ies_right_dist=0;junction_seq=cgtttcggtgttgtcTAaataactttaatcat;read_names=J00121:27:H3GGKBBXX:5:2201:10470:10176;sequence=TATAGAAATAAAATTTAAGTTTTAATTATCCCTAAGAGTATTAATCAAATTTACTTAAATGGAAAGAAATCTAAATTGTTGCTAAACCTATATTCTCGGAAATAAATATTTGCATACTTATTTAATTTTTTAGGAACAAATGATATAGTCATTGATTTTTAATTTCTTCAAATAATGATAATAATAATAATAAATATTATTTTTATCTTATTAAAATATGCAGGGGGAAAATAGACGAAGAAGAGATTTTTAATCTTTCAGCTAATTTCCTTCCTGAGTATCCAGTCAATGGCTGGCCAATCTTCTAGGGCCTATTTAATACCTTCTACAGTGCCCTGGATGATTTGTGTGAATTCAAAGCATCAAATGTTCTTTAATGTGGAGTTGGAAGGAGAGTTAAAGACATCCTTCGCACATTGAAGAGGTACCTTTCTAGGATGGGCCTAATTACCTGGTCACCTGAGGTGCTCAAGTCTTGGATCGAGTCTCTAGAAAAAAAATAGGAATTCAGAAAATCCTAAAAGATACGCGGAAACATGACTAAAATCCAAAAGGATAAATTCAATACTCTAGCAAGAAACGAAGATAATAATAATAATAATAATAATAATAATAATAATAATAATAATAATAATGATAATGATTCTAACTA;start=153290;subtype=PARTIAL_EXTERNAL;support_ref=110;support_variant=1;type=ALTERNATIVE;
scaffold51_102_with_IES	MILORD	internal_eliminated_sequence	153433	153941	.	.	.	ID=MILORD.102.153433.153941;Name=MILORD.102.153433.153941;bounded_by_ta=TRUE;common_boundary=Both;end=153941;ies_id=IESPGM.PTET51.1.102.147347;ies_left_dist=0;ies_min_dist=0;ies_right_dist=0;junction_seq=tttaggaacaaatgaTAaataactttaatcat;read_names=J00121:27:H3GGKBBXX:5:2102:31964:9684,J00121:27:H3GGKBBXX:5:1110:15767:24384,J00121:27:H3GGKBBXX:5:1119:22364:41264,J00121:27:H3GGKBBXX:5:2104:18416:26582,J00121:27:H3GGKBBXX:5:1126:10561:22749,J00121:27:H3GGKBBXX:5:1213:29488:12990,J00121:27:H3GGKBBXX:5:1127:6502:17931,J00121:27:H3GGKBBXX:5:2214:18081:17843,J00121:27:H3GGKBBXX:5:1222:9140:32103,J00121:27:H3GGKBBXX:5:1203:18588:12603,J00121:27:H3GGKBBXX:5:1112:4137:43445,J00121:27:H3GGKBBXX:5:1110:28473:16964,J00121:27:H3GGKBBXX:5:2217:19481:5147,J00121:27:H3GGKBBXX:5:2210:15209:2211,J00121:27:H3GGKBBXX:5:2102:23906:20691,J00121:27:H3GGKBBXX:5:2223:18528:45414,J00121:27:H3GGKBBXX:5:2124:31406:46311,J00121:27:H3GGKBBXX:5:2112:31598:48966,J00121:27:H3GGKBBXX:5:1101:5041:31857,J00121:27:H3GGKBBXX:5:2220:22414:33404,J00121:27:H3GGKBBXX:5:2128:28929:5411,J00121:27:H3GGKBBXX:5:2217:11089:31540,J00121:27:H3GGKBBXX:5:1222:9709:32525,J00121:27:H3GGKBBXX:5:2209:15676:26687,J00121:27:H3GGKBBXX:5:1106:23033:25122,J00121:27:H3GGKBBXX:5:2206:10176:5481,J00121:27:H3GGKBBXX:5:1212:24353:37290,J00121:27:H3GGKBBXX:5:1124:17706:23979,J00121:27:H3GGKBBXX:5:2215:21745:43427,J00121:27:H3GGKBBXX:5:2123:25093:44588,J00121:27:H3GGKBBXX:5:1123:3123:30257,J00121:27:H3GGKBBXX:5:2220:23145:10194,J00121:27:H3GGKBBXX:5:2216:14651:6976,J00121:27:H3GGKBBXX:5:1218:29579:43427,J00121:27:H3GGKBBXX:5:2201:29904:12128,J00121:27:H3GGKBBXX:5:1112:18284:38416,J00121:27:H3GGKBBXX:5:2113:8684:27127,J00121:27:H3GGKBBXX:5:2212:16599:14924;sequence=TATAGTCATTGATTTTTAATTTCTTCAAATAATGATAATAATAATAATAAATATTATTTTTATCTTATTAAAATATGCAGGGGGAAAATAGACGAAGAAGAGATTTTTAATCTTTCAGCTAATTTCCTTCCTGAGTATCCAGTCAATGGCTGGCCAATCTTCTAGGGCCTATTTAATACCTTCTACAGTGCCCTGGATGATTTGTGTGAATTCAAAGCATCAAATGTTCTTTAATGTGGAGTTGGAAGGAGAGTTAAAGACATCCTTCGCACATTGAAGAGGTACCTTTCTAGGATGGGCCTAATTACCTGGTCACCTGAGGTGCTCAAGTCTTGGATCGAGTCTCTAGAAAAAAAATAGGAATTCAGAAAATCCTAAAAGATACGCGGAAACATGACTAAAATCCAAAAGGATAAATTCAATACTCTAGCAAGAAACGAAGATAATAATAATAATAATAATAATAATAATAATAATAATAATAATAATAATGATAATGATTCTAACTA;start=153433;subtype=IES;support_ref=2;support_variant=38;type=IES;
scaffold51_102_with_IES	MILORD	internal_eliminated_sequence	154673	154702	.	.	.	ID=MILORD.102.154673.154702;Name=MILORD.102.154673.154702;bounded_by_ta=TRUE;common_boundary=Both;end=154702;ies_id=IESPGM.PTET51.1.102.148078;ies_left_dist=0;ies_min_dist=0;ies_right_dist=0;junction_seq=ttgtagttattgatgTAaatccaccaaatgtt;read_names=J00121:27:H3GGKBBXX:5:1113:28168:44851,J00121:27:H3GGKBBXX:5:1205:24129:15170,J00121:27:H3GGKBBXX:5:2216:24789:31927,J00121:27:H3GGKBBXX:5:1118:23267:9420,J00121:27:H3GGKBBXX:5:2120:2879:47770,J00121:27:H3GGKBBXX:5:2123:29224:24278,J00121:27:H3GGKBBXX:5:1226:17675:34969,J00121:27:H3GGKBBXX:5:1121:21907:23768,J00121:27:H3GGKBBXX:5:1222:22861:9913,J00121:27:H3GGKBBXX:5:1128:25053:12656,J00121:27:H3GGKBBXX:5:1106:8481:35286,J00121:27:H3GGKBBXX:5:1222:7517:18282,J00121:27:H3GGKBBXX:5:2220:17168:2580,J00121:27:H3GGKBBXX:5:1108:5741:43198,J00121:27:H3GGKBBXX:5:2217:10145:42952,J00121:27:H3GGKBBXX:5:2205:23794:8295,J00121:27:H3GGKBBXX:5:2227:7882:28411,J00121:27:H3GGKBBXX:5:1207:25652:20375,J00121:27:H3GGKBBXX:5:1110:11109:28129,J00121:27:H3GGKBBXX:5:2227:27468:10651,J00121:27:H3GGKBBXX:5:2102:11708:5816,J00121:27:H3GGKBBXX:5:1118:13453:48192,J00121:27:H3GGKBBXX:5:1105:14418:26828,J00121:27:H3GGKBBXX:5:1128:14570:22344,J00121:27:H3GGKBBXX:5:1219:20212:12075,J00121:27:H3GGKBBXX:5:2207:21856:29483,J00121:27:H3GGKBBXX:5:2221:3528:13060,J00121:27:H3GGKBBXX:5:1115:26382:13799,J00121:27:H3GGKBBXX:5:2228:18030:25773,J00121:27:H3GGKBBXX:5:2226:5660:15944,J00121:27:H3GGKBBXX:5:1218:14590:36903,J00121:27:H3GGKBBXX:5:2116:29670:33457,J00121:27:H3GGKBBXX:5:1208:26129:47295,J00121:27:H3GGKBBXX:5:1211:26423:15276,J00121:27:H3GGKBBXX:5:2217:4980:30591,J00121:27:H3GGKBBXX:5:1104:9313:34723,J00121:27:H3GGKBBXX:5:2109:18203:29378,J00121:27:H3GGKBBXX:5:1213:12347:45572,J00121:27:H3GGKBBXX:5:2226:12642:45590,J00121:27:H3GGKBBXX:5:2109:9709:37835,J00121:27:H3GGKBBXX:5:1208:6421:32384,J00121:27:H3GGKBBXX:5:1128:22120:31769,J00121:27:H3GGKBBXX:5:1207:16407:26934,J00121:27:H3GGKBBXX:5:1207:22232:21166,J00121:27:H3GGKBBXX:5:1211:5781:47243,J00121:27:H3GGKBBXX:5:2106:6126:27760,J00121:27:H3GGKBBXX:5:1205:31355:15065;sequence=TATAACACACATTAAAATGTAATTCATTTA;start=154673;subtype=IES;support_ref=6;support_variant=47;type=IES;
scaffold51_102_with_IES	MILORD	internal_eliminated_sequence	154960	155077	.	.	.	ID=MILORD.102.154960.155077;Name=MILORD.102.154960.155077;bounded_by_ta=TRUE;common_boundary=RIGHT;end=155077;ies_id=IESPGM.PTET51.1.102.148345;ies_left_dist=10;ies_min_dist=0;ies_right_dist=0;junction_seq=ctaaagcttaattctTAttaagccttaatgga;read_names=J00121:27:H3GGKBBXX:5:2125:13961:28639,J00121:27:H3GGKBBXX:5:2217:13545:4743,J00121:27:H3GGKBBXX:5:2109:29153:32560,J00121:27:H3GGKBBXX:5:1110:13890:7240,J00121:27:H3GGKBBXX:5:1204:7598:46979,J00121:27:H3GGKBBXX:5:1206:30442:31558,J00121:27:H3GGKBBXX:5:2217:31507:4391,J00121:27:H3GGKBBXX:5:1220:24221:30415;sequence=TAAACTTAAATAAAGTAATTTTATTTAATTTTCTTAATCTATTGTTGCTAATTTCAGATTTACGACTAAATATATTTTGATAAAGCAACAAATAATCTGAAATAAATCTATTTAGCTG;start=154960;subtype=PARTIAL_EXTERNAL;support_ref=12;support_variant=8;type=ALTERNATIVE;
scaffold51_102_with_IES	MILORD	internal_eliminated_sequence	154970	155077	.	.	.	ID=MILORD.102.154970.155077;Name=MILORD.102.154970.155077;bounded_by_ta=TRUE;common_boundary=Both;end=155077;ies_id=IESPGM.PTET51.1.102.148345;ies_left_dist=0;ies_min_dist=0;ies_right_dist=0;junction_seq=attcttaaacttaaaTAttaagccttaatgga;read_names=J00121:27:H3GGKBBXX:5:2102:5122:1930,J00121:27:H3GGKBBXX:5:1201:8826:10985,J00121:27:H3GGKBBXX:5:1206:16538:27584,J00121:27:H3GGKBBXX:5:2207:31324:33017,J00121:27:H3GGKBBXX:5:1208:19624:15170,J00121:27:H3GGKBBXX:5:1210:10470:5077,J00121:27:H3GGKBBXX:5:1120:22861:25527,J00121:27:H3GGKBBXX:5:1116:27438:12216,J00121:27:H3GGKBBXX:5:2125:22171:20006,J00121:27:H3GGKBBXX:5:1112:12459:9719,J00121:27:H3GGKBBXX:5:2224:6888:19935,J00121:27:H3GGKBBXX:5:2106:23896:22432,J00121:27:H3GGKBBXX:5:1203:6208:37642,J00121:27:H3GGKBBXX:5:1115:14763:4813,J00121:27:H3GGKBBXX:5:1122:25723:24261,J00121:27:H3GGKBBXX:5:1104:15767:37114,J00121:27:H3GGKBBXX:5:2224:27773:34073,J00121:27:H3GGKBBXX:5:2122:24759:29061,J00121:27:H3GGKBBXX:5:1104:18264:16366,J00121:27:H3GGKBBXX:5:1122:5781:14537,J00121:27:H3GGKBBXX:5:2203:29396:17614,J00121:27:H3GGKBBXX:5:1124:10013:27004,J00121:27:H3GGKBBXX:5:2119:8258:9825,J00121:27:H3GGKBBXX:5:1105:12012:16647,J00121:27:H3GGKBBXX:5:1211:26920:12374,J00121:27:H3GGKBBXX:5:2227:6827:29641,J00121:27:H3GGKBBXX:5:1206:19989:11618,J00121:27:H3GGKBBXX:5:2208:25997:12216,J00121:27:H3GGKBBXX:5:2118:9262:29255,J00121:27:H3GGKBBXX:5:1205:21795:14818,J00121:27:H3GGKBBXX:5:1214:27600:36306,J00121:27:H3GGKBBXX:5:1218:18974:28041,J00121:27:H3GGKBBXX:5:1104:27955:1367,J00121:27:H3GGKBBXX:5:1209:2991:9807,J00121:27:H3GGKBBXX:5:2119:19015:39611,J00121:27:H3GGKBBXX:5:1125:2382:32138,J00121:27:H3GGKBBXX:5:2119:24982:31101,J00121:27:H3GGKBBXX:5:2226:25763:21483,J00121:27:H3GGKBBXX:5:1118:22100:27197,J00121:27:H3GGKBBXX:5:1211:9851:12269,J00121:27:H3GGKBBXX:5:1115:28148:4303,J00121:27:H3GGKBBXX:5:2117:10023:23083,J00121:27:H3GGKBBXX:5:2207:5457:33457,J00121:27:H3GGKBBXX:5:2120:28006:39436,J00121:27:H3GGKBBXX:5:2121:27022:23487,J00121:27:H3GGKBBXX:5:2208:16711:23171,J00121:27:H3GGKBBXX:5:2209:13585:43638,J00121:27:H3GGKBBXX:5:1219:9871:36077,J00121:27:H3GGKBBXX:5:2115:15777:37871,J00121:27:H3GGKBBXX:5:1216:19979:48175,J00121:27:H3GGKBBXX:5:1220:15473:28059,J00121:27:H3GGKBBXX:5:1106:12154:26810;sequence=TAAAGTAATTTTATTTAATTTTCTTAATCTATTGTTGCTAATTTCAGATTTACGACTAAATATATTTTGATAAAGCAACAAATAATCTGAAATAAATCTATTTAGCTG;start=154970;subtype=IES;support_ref=0;support_variant=52;type=IES;
scaffold51_102_with_IES	MILORD	internal_eliminated_sequence	157102	157147	.	.	.	ID=MILORD.102.157102.157147;Name=MILORD.102.157102.157147;bounded_by_ta=TRUE;common_boundary=Both;end=157147;ies_id=IESPGM.PTET51.1.102.150369;ies_left_dist=0;ies_min_dist=0;ies_right_dist=0;junction_seq=gagcgaatatttagaTAtctgactgaacttca;read_names=J00121:27:H3GGKBBXX:5:2217:28564:29923,J00121:27:H3GGKBBXX:5:2101:16549:3688,J00121:27:H3GGKBBXX:5:1203:25855:22696,J00121:27:H3GGKBBXX:5:1219:10521:26019,J00121:27:H3GGKBBXX:5:1217:21531:43902,J00121:27:H3GGKBBXX:5:1227:28199:41774,J00121:27:H3GGKBBXX:5:1122:9465:15082,J00121:27:H3GGKBBXX:5:2228:6116:27250,J00121:27:H3GGKBBXX:5:1125:17574:21184,J00121:27:H3GGKBBXX:5:2120:7649:12708,J00121:27:H3GGKBBXX:5:1108:22424:13728,J00121:27:H3GGKBBXX:5:2221:25317:25351,J00121:27:H3GGKBBXX:5:2113:12946:49071,J00121:27:H3GGKBBXX:5:2123:15432:27145,J00121:27:H3GGKBBXX:5:1219:21552:46575,J00121:27:H3GGKBBXX:5:1219:10389:38240,J00121:27:H3GGKBBXX:5:1114:9932:27004,J00121:27:H3GGKBBXX:5:2109:18193:20533,J00121:27:H3GGKBBXX:5:1209:19268:19759,J00121:27:H3GGKBBXX:5:1212:15493:24085,J00121:27:H3GGKBBXX:5:2206:27103:22186,J00121:27:H3GGKBBXX:5:1226:25195:28868,J00121:27:H3GGKBBXX:5:2227:15493:16770,J00121:27:H3GGKBBXX:5:2228:5568:26019,J00121:27:H3GGKBBXX:5:2210:12043:28446,J00121:27:H3GGKBBXX:5:2124:30076:6589,J00121:27:H3GGKBBXX:5:1114:8633:40156,J00121:27:H3GGKBBXX:5:1104:11322:4268,J00121:27:H3GGKBBXX:5:2122:11647:41229,J00121:27:H3GGKBBXX:5:2202:19857:46100,J00121:27:H3GGKBBXX:5:2211:18852:34055,J00121:27:H3GGKBBXX:5:1213:31253:14994,J00121:27:H3GGKBBXX:5:1111:16264:29079,J00121:27:H3GGKBBXX:5:1102:26058:18933,J00121:27:H3GGKBBXX:5:1111:30320:46750,J00121:27:H3GGKBBXX:5:1104:29437:47647,J00121:27:H3GGKBBXX:5:1228:7283:32156,J00121:27:H3GGKBBXX:5:1124:14671:22977,J00121:27:H3GGKBBXX:5:1116:15158:33738,J00121:27:H3GGKBBXX:5:2115:23612:16876,J00121:27:H3GGKBBXX:5:1121:24190:19460,J00121:27:H3GGKBBXX:5:2121:12002:7310,J00121:27:H3GGKBBXX:5:2107:22404:25087,J00121:27:H3GGKBBXX:5:2220:20547:13500,J00121:27:H3GGKBBXX:5:2102:22698:6607,J00121:27:H3GGKBBXX:5:2121:7608:10000,J00121:27:H3GGKBBXX:5:1228:25550:34899,J00121:27:H3GGKBBXX:5:1216:8379:44218,J00121:27:H3GGKBBXX:5:2103:9891:27145,J00121:27:H3GGKBBXX:5:2211:28168:20797,J00121:27:H3GGKBBXX:5:2118:17543:27989,J00121:27:H3GGKBBXX:5:2214:10145:44007,J00121:27:H3GGKBBXX:5:1214:25662:46803,J00121:27:H3GGKBBXX:5:2223:13047:39752,J00121:27:H3GGKBBXX:5:2125:27783:27830,J00121:27:H3GGKBBXX:5:2213:21887:46205,J00121:27:H3GGKBBXX:5:1209:6116:39312,J00121:27:H3GGKBBXX:5:1217:12073:33176,J00121:27:H3GGKBBXX:5:2216:10399:43181,J00121:27:H3GGKBBXX:5:2120:11140:17175,J00121:27:H3GGKBBXX:5:2111:13677:3881,J00121:27:H3GGKBBXX:5:2125:28625:39875,J00121:27:H3GGKBBXX:5:1207:26910:21008,J00121:27:H3GGKBBXX:5:1123:13281:46381,J00121:27:H3GGKBBXX:5:1123:19390:15328,J00121:27:H3GGKBBXX:5:2113:21308:25369,J00121:27:H3GGKBBXX:5:2228:6512:9403,J00121:27:H3GGKBBXX:5:2214:13453:14045,J00121:27:H3GGKBBXX:5:2218:18030:33756;sequence=TACACTCTATTAAGAATATTTGTTCATATTCTATCAATATCAACTG;start=157102;subtype=IES;support_ref=0;support_variant=69;type=IES;
scaffold51_102_with_IES	MILORD	internal_eliminated_sequence	157818	157848	.	.	.	ID=MILORD.102.157818.157848;Name=MILORD.102.157818.157848;bounded_by_ta=TRUE;common_boundary=Both;end=157848;ies_id=IESPGM.PTET51.1.102.151039;ies_left_dist=0;ies_min_dist=0;ies_right_dist=0;junction_seq=agtcgaaatggaaaaTAcattttttcaaggga;read_names=J00121:27:H3GGKBBXX:5:2126:17056:25210,J00121:27:H3GGKBBXX:5:1218:16264:7943,J00121:27:H3GGKBBXX:5:2113:22871:31453,J00121:27:H3GGKBBXX:5:2217:15869:13552,J00121:27:H3GGKBBXX:5:2105:19055:2650,J00121:27:H3GGKBBXX:5:2224:3934:28534,J00121:27:H3GGKBBXX:5:1216:18020:38240,J00121:27:H3GGKBBXX:5:1123:30218:43480,J00121:27:H3GGKBBXX:5:2205:27874:34952,J00121:27:H3GGKBBXX:5:2218:12733:27989,J00121:27:H3GGKBBXX:5:2220:9455:11302,J00121:27:H3GGKBBXX:5:2109:16275:5745,J00121:27:H3GGKBBXX:5:1104:15990:41475,J00121:27:H3GGKBBXX:5:1208:4026:33615,J00121:27:H3GGKBBXX:5:1208:7588:13482,J00121:27:H3GGKBBXX:5:2212:22648:27162,J00121:27:H3GGKBBXX:5:2102:12824:42530,J00121:27:H3GGKBBXX:5:2207:4564:12286;sequence=TACATTTTTTCAAGGGATTTCCTTACTGAAA;start=157818;subtype=IES;support_ref=108;support_variant=18;type=IES;
scaffold51_102_with_IES	MILORD	internal_eliminated_sequence	158290	158349	.	.	.	ID=MILORD.102.158290.158349;Name=MILORD.102.158290.158349;bounded_by_ta=TRUE;common_boundary=Both;end=158349;ies_id=IESPGM.PTET51.1.102.151480;ies_left_dist=0;ies_min_dist=0;ies_right_dist=0;junction_seq=acacagcatgacaatTAcatatttatccaatt;read_names=J00121:27:H3GGKBBXX:5:2223:29985:9420,J00121:27:H3GGKBBXX:5:1112:24748:49194,J00121:27:H3GGKBBXX:5:1204:5639:16717,J00121:27:H3GGKBBXX:5:2125:15960:40649,J00121:27:H3GGKBBXX:5:1211:22364:32402,J00121:27:H3GGKBBXX:5:1218:19065:47964,J00121:27:H3GGKBBXX:5:2119:28158:28516,J00121:27:H3GGKBBXX:5:1120:13393:16049,J00121:27:H3GGKBBXX:5:2107:23236:4479,J00121:27:H3GGKBBXX:5:2216:28026:9684,J00121:27:H3GGKBBXX:5:1223:12418:43339,J00121:27:H3GGKBBXX:5:1204:27245:47893,J00121:27:H3GGKBBXX:5:1114:8542:44148,J00121:27:H3GGKBBXX:5:2126:19126:23522,J00121:27:H3GGKBBXX:5:1128:25195:4075,J00121:27:H3GGKBBXX:5:2203:2930:47999,J00121:27:H3GGKBBXX:5:2211:20486:43251,J00121:27:H3GGKBBXX:5:2215:22201:28639,J00121:27:H3GGKBBXX:5:1211:22333:32420,J00121:27:H3GGKBBXX:5:1112:8491:48983,J00121:27:H3GGKBBXX:5:2103:28128:33633,J00121:27:H3GGKBBXX:5:1218:26189:17122,J00121:27:H3GGKBBXX:5:2209:10196:42900,J00121:27:H3GGKBBXX:5:1125:9891:47331,J00121:27:H3GGKBBXX:5:2211:7354:19724,J00121:27:H3GGKBBXX:5:2107:4655:16805,J00121:27:H3GGKBBXX:5:1222:28290:19460,J00121:27:H3GGKBBXX:5:1117:3386:28920,J00121:27:H3GGKBBXX:5:1218:10358:23382,J00121:27:H3GGKBBXX:5:1217:21917:26529,J00121:27:H3GGKBBXX:5:1202:15696:7697,J00121:27:H3GGKBBXX:5:1209:24566:28903,J00121:27:H3GGKBBXX:5:2225:9232:32824,J00121:27:H3GGKBBXX:5:2206:10257:29255,J00121:27:H3GGKBBXX:5:1125:5984:13763,J00121:27:H3GGKBBXX:5:2209:22962:19619,J00121:27:H3GGKBBXX:5:1125:9831:45783,J00121:27:H3GGKBBXX:5:1123:23480:45590,J00121:27:H3GGKBBXX:5:2103:5629:37413,J00121:27:H3GGKBBXX:5:1106:19684:3319;sequence=TACACTCATTATAATTATTTTAATTCATATATATATATATATAATTACATAAATTTAGTG;start=158290;subtype=IES;support_ref=0;support_variant=40;type=IES;
scaffold51_102_with_IES	MILORD	internal_eliminated_sequence	160938	161027	.	.	.	ID=MILORD.102.160938.161027;Name=MILORD.102.160938.161027;bounded_by_ta=TRUE;common_boundary=None;end=161027;ies_id=IESPGM.PTET51.1.102.155645;ies_left_dist=1577;ies_min_dist=1563;ies_right_dist=1563;junction_seq=acaacttcttcttacTAgaaaataataatcta;read_names=J00121:27:H3GGKBBXX:5:1201:21125:16295;sequence=TACATTTATATTAATTCTTTTTTAAATAAATAATAAATTCTTTTTTTTTTTACTATATTCATTTTTATATAGAGAATGTTGTATTAATTG;start=160938;subtype=MAC;support_ref=92;support_variant=1;type=CRYPTIC;
scaffold51_102_with_IES	MILORD	internal_eliminated_sequence	162515	162590	.	.	.	ID=MILORD.102.162515.162590;Name=MILORD.102.162515.162590;bounded_by_ta=TRUE;common_boundary=Both;end=162590;ies_id=IESPGM.PTET51.1.102.155645;ies_left_dist=0;ies_min_dist=0;ies_right_dist=0;junction_seq=tttatcacgaataaaTAatgtctttaaaaaaa;read_names=J00121:27:H3GGKBBXX:5:2105:30553:12620,J00121:27:H3GGKBBXX:5:1208:12215:43445,J00121:27:H3GGKBBXX:5:2225:26098:24489,J00121:27:H3GGKBBXX:5:2213:26423:13060,J00121:27:H3GGKBBXX:5:1202:31903:5394,J00121:27:H3GGKBBXX:5:2111:17320:44095,J00121:27:H3GGKBBXX:5:2116:23510:2105,J00121:27:H3GGKBBXX:5:1204:16407:33932,J00121:27:H3GGKBBXX:5:1107:9810:2527,J00121:27:H3GGKBBXX:5:1126:18700:2035,J00121:27:H3GGKBBXX:5:2108:26281:17421,J00121:27:H3GGKBBXX:5:2118:21531:40842,J00121:27:H3GGKBBXX:5:1202:29214:8330,J00121:27:H3GGKBBXX:5:1217:17553:1103,J00121:27:H3GGKBBXX:5:1220:7862:3407,J00121:27:H3GGKBBXX:5:1211:16143:15539,J00121:27:H3GGKBBXX:5:1205:8207:35761,J00121:27:H3GGKBBXX:5:1128:17645:20885,J00121:27:H3GGKBBXX:5:2206:10236:3301,J00121:27:H3GGKBBXX:5:1227:19512:23382,J00121:27:H3GGKBBXX:5:1108:12114:17456,J00121:27:H3GGKBBXX:5:2101:25540:29747,J00121:27:H3GGKBBXX:5:2220:8014:18757,J00121:27:H3GGKBBXX:5:2208:12794:44869,J00121:27:H3GGKBBXX:5:1111:9049:48403,J00121:27:H3GGKBBXX:5:1120:7659:3899,J00121:27:H3GGKBBXX:5:2206:8318:40139;sequence=TACAGTGCATTCAATAAATTCACCGATTATTTGTGAATAAATCAAAGCAAAATAACAAATGAGAACAGATAGAGTG;start=162515;subtype=IES;support_ref=2;support_variant=27;type=IES;
scaffold51_102_with_IES	MILORD	internal_eliminated_sequence	163220	163250	.	.	.	ID=MILORD.102.163220.163250;Name=MILORD.102.163220.163250;bounded_by_ta=TRUE;common_boundary=Both;end=163250;ies_id=IESPGM.PTET51.1.102.156274;ies_left_dist=0;ies_min_dist=0;ies_right_dist=0;junction_seq=agaccctaattacatTAtcaattctacctttt;read_names=J00121:27:H3GGKBBXX:5:1110:18061:36481,J00121:27:H3GGKBBXX:5:1118:4198:13588,J00121:27:H3GGKBBXX:5:2210:11931:17948,J00121:27:H3GGKBBXX:5:1111:15321:49001,J00121:27:H3GGKBBXX:5:1217:15361:9895,J00121:27:H3GGKBBXX:5:2224:25286:10387,J00121:27:H3GGKBBXX:5:1222:22455:8400,J00121:27:H3GGKBBXX:5:2226:29102:9543,J00121:27:H3GGKBBXX:5:1210:12682:1842,J00121:27:H3GGKBBXX:5:2220:16376:33105,J00121:27:H3GGKBBXX:5:1122:9110:5429,J00121:27:H3GGKBBXX:5:1210:19898:3407,J00121:27:H3GGKBBXX:5:2113:6208:39541,J00121:27:H3GGKBBXX:5:2124:26829:6519,J00121:27:H3GGKBBXX:5:2123:19136:2650,J00121:27:H3GGKBBXX:5:2201:10419:15188,J00121:27:H3GGKBBXX:5:2214:5254:12638,J00121:27:H3GGKBBXX:5:2221:11799:48386,J00121:27:H3GGKBBXX:5:2201:26058:48438,J00121:27:H3GGKBBXX:5:1203:24211:12568,J00121:27:H3GGKBBXX:5:2225:8785:46891,J00121:27:H3GGKBBXX:5:2217:24698:21922,J00121:27:H3GGKBBXX:5:2116:31538:17878,J00121:27:H3GGKBBXX:5:2228:18842:28305,J00121:27:H3GGKBBXX:5:1214:26961:29184,J00121:27:H3GGKBBXX:5:2101:22394:33158,J00121:27:H3GGKBBXX:5:1102:16691:41915,J00121:27:H3GGKBBXX:5:2217:30949:14467,J00121:27:H3GGKBBXX:5:2213:5051:7609,J00121:27:H3GGKBBXX:5:2105:25225:20586,J00121:27:H3GGKBBXX:5:1227:9171:6800,J00121:27:H3GGKBBXX:5:2120:12905:17526,J00121:27:H3GGKBBXX:5:1228:3650:13763,J00121:27:H3GGKBBXX:5:1203:6806:5095,J00121:27:H3GGKBBXX:5:2113:7151:14801,J00121:27:H3GGKBBXX:5:2207:29579:5130,J00121:27:H3GGKBBXX:5:1201:18639:47612,J00121:27:H3GGKBBXX:5:1116:7588:25896,J00121:27:H3GGKBBXX:5:2224:12357:3248,J00121:27:H3GGKBBXX:5:1218:4787:38732,J00121:27:H3GGKBBXX:5:2115:6898:38732,J00121:27:H3GGKBBXX:5:2119:26210:32595;sequence=TACAGTAAATATAATTAATTATTGTCTACTG;start=163220;subtype=IES;support_ref=3;support_variant=42;type=IES;
scaffold51_102_with_IES	MILORD	internal_eliminated_sequence	165844	165918	.	.	.	ID=MILORD.102.165844.165918;Name=MILORD.102.165844.165918;bounded_by_ta=TRUE;common_boundary=Both;end=165918;ies_id=IESPGM.PTET51.1.102.158867;ies_left_dist=0;ies_min_dist=0;ies_right_dist=0;junction_seq=taaatttgcgatggaTAagagattcaaacata;read_names=J00121:27:H3GGKBBXX:5:2123:2158:18986,J00121:27:H3GGKBBXX:5:2201:18944:27602,J00121:27:H3GGKBBXX:5:1120:27803:9367,J00121:27:H3GGKBBXX:5:1213:7101:12779,J00121:27:H3GGKBBXX:5:2113:10115:12937,J00121:27:H3GGKBBXX:5:2117:5497:3952,J00121:27:H3GGKBBXX:5:2107:6350:31277,J00121:27:H3GGKBBXX:5:1210:9546:45502,J00121:27:H3GGKBBXX:5:2120:6106:2721,J00121:27:H3GGKBBXX:5:2208:20841:46680,J00121:27:H3GGKBBXX:5:2101:30888:23856,J00121:27:H3GGKBBXX:5:2210:16082:41071,J00121:27:H3GGKBBXX:5:1125:15432:22573,J00121:27:H3GGKBBXX:5:1208:6238:12093,J00121:27:H3GGKBBXX:5:2119:16853:27004,J00121:27:H3GGKBBXX:5:2225:32552:28041,J00121:27:H3GGKBBXX:5:1122:15219:36481,J00121:27:H3GGKBBXX:5:1104:12094:27338,J00121:27:H3GGKBBXX:5:1104:3325:41088,J00121:27:H3GGKBBXX:5:1105:3386:9403,J00121:27:H3GGKBBXX:5:2222:8288:46733,J00121:27:H3GGKBBXX:5:1208:11048:11530,J00121:27:H3GGKBBXX:5:1227:9861:5886,J00121:27:H3GGKBBXX:5:1211:28848:8928,J00121:27:H3GGKBBXX:5:1108:4259:13095,J00121:27:H3GGKBBXX:5:2113:18233:44166,J00121:27:H3GGKBBXX:5:1203:28026:24419,J00121:27:H3GGKBBXX:5:2111:27712:16313,J00121:27:H3GGKBBXX:5:1220:8481:20445,J00121:27:H3GGKBBXX:5:1208:6005:11231,J00121:27:H3GGKBBXX:5:2216:10419:16981,J00121:27:H3GGKBBXX:5:1215:15097:25052,J00121:27:H3GGKBBXX:5:2221:3650:11477,J00121:27:H3GGKBBXX:5:1118:10703:19759,J00121:27:H3GGKBBXX:5:1124:22272:17368,J00121:27:H3GGKBBXX:5:1225:17888:19478,J00121:27:H3GGKBBXX:5:2202:17310:18476,J00121:27:H3GGKBBXX:5:2212:11850:28112,J00121:27:H3GGKBBXX:5:1112:22353:42442,J00121:27:H3GGKBBXX:5:1217:8400:26951,J00121:27:H3GGKBBXX:5:1228:13727:33897,J00121:27:H3GGKBBXX:5:2228:18741:38679,J00121:27:H3GGKBBXX:5:1225:19471:30556,J00121:27:H3GGKBBXX:5:2107:20618:21008,J00121:27:H3GGKBBXX:5:1222:28452:3916,J00121:27:H3GGKBBXX:5:1128:5994:44974,J00121:27:H3GGKBBXX:5:2217:15595:2422,J00121:27:H3GGKBBXX:5:2216:25611:44429,J00121:27:H3GGKBBXX:5:2227:22323:44851,J00121:27:H3GGKBBXX:5:2103:5670:8611,J00121:27:H3GGKBBXX:5:1113:15189:35620,J00121:27:H3GGKBBXX:5:2222:21978:43620,J00121:27:H3GGKBBXX:5:1125:21095:32666,J00121:27:H3GGKBBXX:5:2106:16346:24366,J00121:27:H3GGKBBXX:5:2217:3336:43216,J00121:27:H3GGKBBXX:5:1116:21887:35514,J00121:27:H3GGKBBXX:5:1102:9942:41475,J00121:27:H3GGKBBXX:5:1225:6756:12708,J00121:27:H3GGKBBXX:5:1225:17594:19812,J00121:27:H3GGKBBXX:5:1125:18791:2686,J00121:27:H3GGKBBXX:5:1114:5081:22713,J00121:27:H3GGKBBXX:5:2216:5792:43814,J00121:27:H3GGKBBXX:5:2108:19644:28674,J00121:27:H3GGKBBXX:5:1125:4898:30872,J00121:27:H3GGKBBXX:5:2110:24677:31839,J00121:27:H3GGKBBXX:5:2126:2788:34319,J00121:27:H3GGKBBXX:5:1124:25611:28639;sequence=TACAGTCAATTAAGAATTCTATTTTCCATTATTATATAATTATACTTAGTAGAACTTAACTTAACAACTCAACCG;start=165844;subtype=IES;support_ref=4;support_variant=67;type=IES;
scaffold51_102_with_IES	MILORD	internal_eliminated_sequence	166077	166107	.	.	.	ID=MILORD.102.166077.166107;Name=MILORD.102.166077.166107;bounded_by_ta=TRUE;common_boundary=Both;end=166107;ies_id=IESPGM.PTET51.1.102.159025;ies_left_dist=0;ies_min_dist=0;ies_right_dist=0;junction_seq=gtcctctagaaagagTAcctattttaatcatt;read_names=J00121:27:H3GGKBBXX:5:2206:9069:47735,J00121:27:H3GGKBBXX:5:1126:26534:42864,J00121:27:H3GGKBBXX:5:1222:10713:15346,J00121:27:H3GGKBBXX:5:1102:5934:12972,J00121:27:H3GGKBBXX:5:2220:13727:15188,J00121:27:H3GGKBBXX:5:1112:4614:1613,J00121:27:H3GGKBBXX:5:2102:31416:35989,J00121:27:H3GGKBBXX:5:2209:19928:24736,J00121:27:H3GGKBBXX:5:1228:26118:45484,J00121:27:H3GGKBBXX:5:1217:4949:34899,J00121:27:H3GGKBBXX:5:1209:4493:16911,J00121:27:H3GGKBBXX:5:1111:20070:46153,J00121:27:H3GGKBBXX:5:2224:5934:5130,J00121:27:H3GGKBBXX:5:1222:6035:21764,J00121:27:H3GGKBBXX:5:1202:4980:20322,J00121:27:H3GGKBBXX:5:2215:13961:33844,J00121:27:H3GGKBBXX:5:1121:7324:22274,J00121:27:H3GGKBBXX:5:1102:10419:31224,J00121:27:H3GGKBBXX:5:1222:14560:6431,J00121:27:H3GGKBBXX:5:1123:13159:31224,J00121:27:H3GGKBBXX:5:2122:26250:21377,J00121:27:H3GGKBBXX:5:2220:13717:15170,J00121:27:H3GGKBBXX:5:1108:25195:14308,J00121:27:H3GGKBBXX:5:2220:28929:16454,J00121:27:H3GGKBBXX:5:2211:8004:19724,J00121:27:H3GGKBBXX:5:1223:18111:45572,J00121:27:H3GGKBBXX:5:2207:7172:18564,J00121:27:H3GGKBBXX:5:2107:14052:3512,J00121:27:H3GGKBBXX:5:2228:11048:28622,J00121:27:H3GGKBBXX:5:1118:4493:10440;sequence=TATAAGTCAAGTTATTAATTTCTATTCATTA;start=166077;subtype=IES;support_ref=3;support_variant=30;type=IES;
scaffold51_102_with_IES	MILORD	internal_eliminated_sequence	166481	166527	.	.	.	ID=MILORD.102.166481.166527;Name=MILORD.102.166481.166527;bounded_by_ta=TRUE;common_boundary=Both;end=166527;ies_id=IESPGM.PTET51.1.102.159398;ies_left_dist=0;ies_min_dist=0;ies_right_dist=0;junction_seq=taccagtttttgtagTAttaaatatgctgaaa;read_names=J00121:27:H3GGKBBXX:5:2202:20009:6589,J00121:27:H3GGKBBXX:5:1128:25966:40192,J00121:27:H3GGKBBXX:5:2221:22272:18810,J00121:27:H3GGKBBXX:5:1104:19725:47067,J00121:27:H3GGKBBXX:5:2216:5842:35215,J00121:27:H3GGKBBXX:5:2227:28737:45695,J00121:27:H3GGKBBXX:5:1208:21978:10422,J00121:27:H3GGKBBXX:5:1225:13149:8453,J00121:27:H3GGKBBXX:5:1118:12408:2246,J00121:27:H3GGKBBXX:5:1212:4898:44834,J00121:27:H3GGKBBXX:5:1107:12520:3530,J00121:27:H3GGKBBXX:5:1102:19796:4673,J00121:27:H3GGKBBXX:5:1112:21227:26740,J00121:27:H3GGKBBXX:5:1226:21339:6220,J00121:27:H3GGKBBXX:5:1122:8339:23610,J00121:27:H3GGKBBXX:5:2215:4939:16559,J00121:27:H3GGKBBXX:5:1210:7354:20674,J00121:27:H3GGKBBXX:5:2206:17553:42425,J00121:27:H3GGKBBXX:5:1111:27844:2228,J00121:27:H3GGKBBXX:5:1112:15067:24472,J00121:27:H3GGKBBXX:5:1217:31933:18599,J00121:27:H3GGKBBXX:5:1222:26900:6431,J00121:27:H3GGKBBXX:5:1101:23886:42952,J00121:27:H3GGKBBXX:5:2225:9414:6519,J00121:27:H3GGKBBXX:5:2225:5761:27690,J00121:27:H3GGKBBXX:5:1109:16305:32279,J00121:27:H3GGKBBXX:5:2221:19289:15645,J00121:27:H3GGKBBXX:5:1219:21410:10000,J00121:27:H3GGKBBXX:5:2105:27468:38328,J00121:27:H3GGKBBXX:5:2214:17076:5200,J00121:27:H3GGKBBXX:5:1228:17939:40104,J00121:27:H3GGKBBXX:5:2222:28047:11091,J00121:27:H3GGKBBXX:5:1206:13393:37044,J00121:27:H3GGKBBXX:5:1209:16610:46627,J00121:27:H3GGKBBXX:5:2217:18111:30837,J00121:27:H3GGKBBXX:5:1221:17746:5833,J00121:27:H3GGKBBXX:5:2215:20740:6167,J00121:27:H3GGKBBXX:5:2225:3965:1156,J00121:27:H3GGKBBXX:5:2103:24515:18863,J00121:27:H3GGKBBXX:5:1116:15006:35339,J00121:27:H3GGKBBXX:5:1204:11850:18581,J00121:27:H3GGKBBXX:5:1205:8095:5991,J00121:27:H3GGKBBXX:5:1103:5578:35145,J00121:27:H3GGKBBXX:5:2223:22455:19795,J00121:27:H3GGKBBXX:5:2112:24495:34899,J00121:27:H3GGKBBXX:5:2125:23287:45889,J00121:27:H3GGKBBXX:5:1127:12581:13412,J00121:27:H3GGKBBXX:5:1127:8288:17685,J00121:27:H3GGKBBXX:5:2124:29051:17157,J00121:27:H3GGKBBXX:5:2221:14955:28885,J00121:27:H3GGKBBXX:5:2218:13636:13201,J00121:27:H3GGKBBXX:5:2105:5710:4497,J00121:27:H3GGKBBXX:5:1226:12012:10247,J00121:27:H3GGKBBXX:5:2213:16264:26582,J00121:27:H3GGKBBXX:5:1209:13393:34336,J00121:27:H3GGKBBXX:5:1122:22678:21342,J00121:27:H3GGKBBXX:5:1215:20253:7187,J00121:27:H3GGKBBXX:5:1205:19989:34934,J00121:27:H3GGKBBXX:5:2110:12175:27795,J00121:27:H3GGKBBXX:5:1209:28574:34407;sequence=TACAAGCGAATATTAATTAATTTAATTTCCTTACCCATTTCTAAGTG;start=166481;subtype=IES;support_ref=4;support_variant=60;type=IES;
scaffold51_102_with_IES	MILORD	internal_eliminated_sequence	174010	174058	.	.	.	ID=MILORD.102.174010.174058;Name=MILORD.102.174010.174058;bounded_by_ta=TRUE;common_boundary=Both;end=174058;ies_id=IESPGM.PTET51.1.102.166880;ies_left_dist=0;ies_min_dist=0;ies_right_dist=0;junction_seq=atgtcgaaattgtgaTAtattttttatataaa;read_names=J00121:27:H3GGKBBXX:5:2223:21613:23012,J00121:27:H3GGKBBXX:5:2225:16031:27725,J00121:27:H3GGKBBXX:5:2124:28047:33387,J00121:27:H3GGKBBXX:5:2103:10510:48825,J00121:27:H3GGKBBXX:5:1204:12865:28885,J00121:27:H3GGKBBXX:5:1101:23754:45854,J00121:27:H3GGKBBXX:5:2208:16579:44183,J00121:27:H3GGKBBXX:5:1219:18812:32156,J00121:27:H3GGKBBXX:5:1127:24911:8013,J00121:27:H3GGKBBXX:5:2125:26666:8770,J00121:27:H3GGKBBXX:5:1226:6593:43163,J00121:27:H3GGKBBXX:5:2121:21734:5499,J00121:27:H3GGKBBXX:5:2201:19086:16735,J00121:27:H3GGKBBXX:5:2126:22242:48368,J00121:27:H3GGKBBXX:5:1206:17563:22327,J00121:27:H3GGKBBXX:5:2125:23734:1261,J00121:27:H3GGKBBXX:5:1206:15950:21641,J00121:27:H3GGKBBXX:5:1122:24282:39981,J00121:27:H3GGKBBXX:5:1220:24616:5499,J00121:27:H3GGKBBXX:5:1208:19776:7486,J00121:27:H3GGKBBXX:5:2218:22069:17368,J00121:27:H3GGKBBXX:5:2214:13646:26652,J00121:27:H3GGKBBXX:5:2224:19776:34495,J00121:27:H3GGKBBXX:5:2124:27945:33387,J00121:27:H3GGKBBXX:5:2213:10125:20093,J00121:27:H3GGKBBXX:5:1113:12002:33580,J00121:27:H3GGKBBXX:5:2213:11576:8224,J00121:27:H3GGKBBXX:5:2103:27488:14519,J00121:27:H3GGKBBXX:5:2121:15737:12445,J00121:27:H3GGKBBXX:5:2225:22221:10774,J00121:27:H3GGKBBXX:5:2205:30543:6835,J00121:27:H3GGKBBXX:5:1217:29356:47155,J00121:27:H3GGKBBXX:5:2226:17188:12779;sequence=TATAGTGATTAATCTTAAGTTATTAAGTGATATAATAATGATTGAAGTG;start=174010;subtype=IES;support_ref=10;support_variant=33;type=IES;
scaffold51_102_with_IES	MILORD	internal_eliminated_sequence	174010	174060	.	.	.	ID=MILORD.102.174010.174060;Name=MILORD.102.174010.174060;bounded_by_ta=TRUE;common_boundary=LEFT;end=174060;ies_id=IESPGM.PTET51.1.102.166880;ies_left_dist=0;ies_min_dist=0;ies_right_dist=-2;junction_seq=atgtcgaaattgtgaTAttttttatataaatg;read_names=J00121:27:H3GGKBBXX:5:2220:11150:19267;sequence=TATAGTGATTAATCTTAAGTTATTAAGTGATATAATAATGATTGAAGTGTA;start=174010;subtype=PARTIAL_EXTERNAL;support_ref=5;support_variant=1;type=ALTERNATIVE;
scaffold51_102_with_IES	MILORD	internal_eliminated_sequence	174012	174058	.	.	.	ID=MILORD.102.174012.174058;Name=MILORD.102.174012.174058;bounded_by_ta=TRUE;common_boundary=RIGHT;end=174058;ies_id=IESPGM.PTET51.1.102.166880;ies_left_dist=-2;ies_min_dist=0;ies_right_dist=0;junction_seq=gtcgaaattgtgataTAtattttttatataaa;read_names=J00121:27:H3GGKBBXX:5:1212:22638:39734;sequence=TAGTGATTAATCTTAAGTTATTAAGTGATATAATAATGATTGAAGTG;start=174012;subtype=PARTIAL_INTERNAL;support_ref=3;support_variant=1;type=ALTERNATIVE;
scaffold51_102_with_IES	MILORD	internal_eliminated_sequence	175644	175672	.	.	.	ID=MILORD.102.175644.175672;Name=MILORD.102.175644.175672;bounded_by_ta=TRUE;common_boundary=Both;end=175672;ies_id=IESPGM.PTET51.1.102.168465;ies_left_dist=0;ies_min_dist=0;ies_right_dist=0;junction_seq=tgcccaaatagattgTAagaattttcatttag;read_names=J00121:27:H3GGKBBXX:5:1202:7872:17491,J00121:27:H3GGKBBXX:5:2122:17127:28674,J00121:27:H3GGKBBXX:5:1101:21105:46012,J00121:27:H3GGKBBXX:5:1226:8450:30204,J00121:27:H3GGKBBXX:5:2111:10653:8418,J00121:27:H3GGKBBXX:5:2118:29853:21852,J00121:27:H3GGKBBXX:5:1120:28016:22854,J00121:27:H3GGKBBXX:5:2116:28879:20797,J00121:27:H3GGKBBXX:5:2213:8633:18282,J00121:27:H3GGKBBXX:5:1206:17076:6994,J00121:27:H3GGKBBXX:5:1126:20770:26019,J00121:27:H3GGKBBXX:5:1111:13108:30468;sequence=TATAGTCATCTGATCATACACATTAACTA;start=175644;subtype=IES;support_ref=3;support_variant=12;type=IES;
scaffold51_102_with_IES	MILORD	internal_eliminated_sequence	176169	176236	.	.	.	ID=MILORD.102.176169.176236;Name=MILORD.102.176169.176236;bounded_by_ta=TRUE;common_boundary=Both;end=176236;ies_id=IESPGM.PTET51.1.102.168961;ies_left_dist=0;ies_min_dist=0;ies_right_dist=0;junction_seq=gaatctaattataagTAattgaataatctaaa;read_names=J00121:27:H3GGKBBXX:5:1115:3021:16120,J00121:27:H3GGKBBXX:5:1203:25499:29923,J00121:27:H3GGKBBXX:5:1204:26149:13851,J00121:27:H3GGKBBXX:5:2228:31812:31259,J00121:27:H3GGKBBXX:5:2101:25053:45467,J00121:27:H3GGKBBXX:5:2115:24251:44394,J00121:27:H3GGKBBXX:5:2103:26271:31013,J00121:27:H3GGKBBXX:5:2119:12073:8172,J00121:27:H3GGKBBXX:5:1118:14549:5640,J00121:27:H3GGKBBXX:5:2103:29193:4637,J00121:27:H3GGKBBXX:5:1117:2199:14590,J00121:27:H3GGKBBXX:5:1119:6045:37501,J00121:27:H3GGKBBXX:5:2217:25033:28903,J00121:27:H3GGKBBXX:5:2222:23297:47067,J00121:27:H3GGKBBXX:5:1215:19512:2492,J00121:27:H3GGKBBXX:5:1225:8846:3283,J00121:27:H3GGKBBXX:5:1109:6989:16946,J00121:27:H3GGKBBXX:5:2228:18142:39084,J00121:27:H3GGKBBXX:5:1104:18071:16770,J00121:27:H3GGKBBXX:5:2109:21602:38609,J00121:27:H3GGKBBXX:5:1113:12449:1437,J00121:27:H3GGKBBXX:5:1112:14336:25386,J00121:27:H3GGKBBXX:5:1203:25499:29888,J00121:27:H3GGKBBXX:5:1128:31791:9385,J00121:27:H3GGKBBXX:5:1212:8258:44605,J00121:27:H3GGKBBXX:5:1214:8734:38222,J00121:27:H3GGKBBXX:5:2207:17005:13517,J00121:27:H3GGKBBXX:5:1120:20963:33176,J00121:27:H3GGKBBXX:5:1207:14925:27953,J00121:27:H3GGKBBXX:5:2126:19278:32965,J00121:27:H3GGKBBXX:5:1115:22638:22186,J00121:27:H3GGKBBXX:5:1205:16924:2228,J00121:27:H3GGKBBXX:5:1209:18659:47928,J00121:27:H3GGKBBXX:5:1112:10876:38381,J00121:27:H3GGKBBXX:5:2113:22079:14115,J00121:27:H3GGKBBXX:5:1121:18771:16190,J00121:27:H3GGKBBXX:5:1104:14103:45484,J00121:27:H3GGKBBXX:5:2202:25246:48896,J00121:27:H3GGKBBXX:5:1211:5507:46346;sequence=TATAGTATTTTAAAAATCAATTTATTTTAATTATTGTGAATTCTGTTAAAACCTTGTCCTCTCAACAG;start=176169;subtype=IES;support_ref=4;support_variant=39;type=IES;
scaffold51_102_with_IES	MILORD	internal_eliminated_sequence	176174	176236	.	.	.	ID=MILORD.102.176174.176236;Name=MILORD.102.176174.176236;bounded_by_ta=TRUE;common_boundary=RIGHT;end=176236;ies_id=IESPGM.PTET51.1.102.168961;ies_left_dist=-5;ies_min_dist=0;ies_right_dist=0;junction_seq=taattataagtatagTAattgaataatctaaa;read_names=J00121:27:H3GGKBBXX:5:2209:4929:37396;sequence=TATTTTAAAAATCAATTTATTTTAATTATTGTGAATTCTGTTAAAACCTTGTCCTCTCAACAG;start=176174;subtype=PARTIAL_INTERNAL;support_ref=0;support_variant=1;type=ALTERNATIVE;
scaffold51_102_with_IES	MILORD	internal_eliminated_sequence	177057	177133	.	.	.	ID=MILORD.102.177057.177133;Name=MILORD.102.177057.177133;bounded_by_ta=TRUE;common_boundary=Both;end=177133;ies_id=IESPGM.PTET51.1.102.169781;ies_left_dist=0;ies_min_dist=0;ies_right_dist=0;junction_seq=gatcgaagatagttaTAcatctcgttttgata;read_names=J00121:27:H3GGKBBXX:5:1220:17584:35444,J00121:27:H3GGKBBXX:5:1126:10815:16471,J00121:27:H3GGKBBXX:5:1125:11677:32349,J00121:27:H3GGKBBXX:5:1210:22881:9209,J00121:27:H3GGKBBXX:5:2104:7649:2615,J00121:27:H3GGKBBXX:5:1212:31324:43392,J00121:27:H3GGKBBXX:5:1205:15321:12743,J00121:27:H3GGKBBXX:5:1115:18040:10844,J00121:27:H3GGKBBXX:5:1103:28189:42565,J00121:27:H3GGKBBXX:5:1214:11627:6202,J00121:27:H3GGKBBXX:5:2126:5244:37378,J00121:27:H3GGKBBXX:5:2212:4726:39330,J00121:27:H3GGKBBXX:5:1109:25093:8330,J00121:27:H3GGKBBXX:5:1120:9293:2615,J00121:27:H3GGKBBXX:5:2228:29295:6396,J00121:27:H3GGKBBXX:5:2107:24038:21025,J00121:27:H3GGKBBXX:5:1105:13098:28129,J00121:27:H3GGKBBXX:5:2218:19553:16805,J00121:27:H3GGKBBXX:5:1204:17452:37044,J00121:27:H3GGKBBXX:5:1127:27509:5235,J00121:27:H3GGKBBXX:5:2113:6827:10757,J00121:27:H3GGKBBXX:5:2218:22577:4813,J00121:27:H3GGKBBXX:5:2101:14681:31400,J00121:27:H3GGKBBXX:5:1118:29599:21869,J00121:27:H3GGKBBXX:5:1101:10845:31857,J00121:27:H3GGKBBXX:5:2218:20415:35075,J00121:27:H3GGKBBXX:5:2220:18558:6853,J00121:27:H3GGKBBXX:5:2214:25804:18212,J00121:27:H3GGKBBXX:5:2212:22090:3442,J00121:27:H3GGKBBXX:5:1105:18528:43761,J00121:27:H3GGKBBXX:5:1106:23642:29800,J00121:27:H3GGKBBXX:5:2224:7162:33879,J00121:27:H3GGKBBXX:5:2212:19238:21324,J00121:27:H3GGKBBXX:5:1219:7770:9895,J00121:27:H3GGKBBXX:5:1124:10510:3143,J00121:27:H3GGKBBXX:5:2204:4959:20779;sequence=TATTGTATTTTCAAATAAAATTCCAATTTTATTACAATCAGACATATGATTTCAAGTTATAATTCAAACAATCACAA;start=177057;subtype=IES;support_ref=2;support_variant=36;type=IES;
scaffold51_102_with_IES	MILORD	internal_eliminated_sequence	177916	177964	.	.	.	ID=MILORD.102.177916.177964;Name=MILORD.102.177916.177964;bounded_by_ta=TRUE;common_boundary=Both;end=177964;ies_id=IESPGM.PTET51.1.102.170563;ies_left_dist=0;ies_min_dist=0;ies_right_dist=0;junction_seq=attcaataccagatgTAatttctcaatattac;read_names=J00121:27:H3GGKBBXX:5:2209:20669:40086,J00121:27:H3GGKBBXX:5:2201:13098:28305,J00121:27:H3GGKBBXX:5:2116:18416:38293,J00121:27:H3GGKBBXX:5:1214:10054:37378,J00121:27:H3GGKBBXX:5:1108:5578:20480,J00121:27:H3GGKBBXX:5:2223:14844:29677,J00121:27:H3GGKBBXX:5:1118:13951:20779,J00121:27:H3GGKBBXX:5:2227:9983:1631,J00121:27:H3GGKBBXX:5:1228:7425:40104,J00121:27:H3GGKBBXX:5:1118:15950:47946,J00121:27:H3GGKBBXX:5:2222:17208:24630,J00121:27:H3GGKBBXX:5:1207:24332:23048,J00121:27:H3GGKBBXX:5:2206:10713:32648,J00121:27:H3GGKBBXX:5:2214:29883:27742,J00121:27:H3GGKBBXX:5:1104:20963:20234,J00121:27:H3GGKBBXX:5:2222:29995:10141,J00121:27:H3GGKBBXX:5:1224:10013:5411,J00121:27:H3GGKBBXX:5:1220:21775:24525,J00121:27:H3GGKBBXX:5:1101:4645:6202,J00121:27:H3GGKBBXX:5:2206:21887:25843,J00121:27:H3GGKBBXX:5:1227:14184:12743,J00121:27:H3GGKBBXX:5:1204:21186:45379,J00121:27:H3GGKBBXX:5:1212:22567:15029,J00121:27:H3GGKBBXX:5:1121:27702:8664,J00121:27:H3GGKBBXX:5:2106:24312:46539,J00121:27:H3GGKBBXX:5:1126:19542:24876,J00121:27:H3GGKBBXX:5:2124:13667:29290,J00121:27:H3GGKBBXX:5:1119:14478:16629,J00121:27:H3GGKBBXX:5:2102:26281:14256,J00121:27:H3GGKBBXX:5:1206:10358:18951,J00121:27:H3GGKBBXX:5:2213:13169:34829,J00121:27:H3GGKBBXX:5:2102:11292:10510,J00121:27:H3GGKBBXX:5:1205:19979:48808,J00121:27:H3GGKBBXX:5:1207:4300:6519,J00121:27:H3GGKBBXX:5:1123:18111:6114,J00121:27:H3GGKBBXX:5:1212:22526:15065,J00121:27:H3GGKBBXX:5:1104:8156:3424,J00121:27:H3GGKBBXX:5:2111:17908:37449,J00121:27:H3GGKBBXX:5:1114:4005:17649,J00121:27:H3GGKBBXX:5:1223:4300:3037,J00121:27:H3GGKBBXX:5:2208:18385:44535,J00121:27:H3GGKBBXX:5:1108:14570:49142,J00121:27:H3GGKBBXX:5:1223:6411:15240,J00121:27:H3GGKBBXX:5:2206:19745:27725,J00121:27:H3GGKBBXX:5:2123:6319:33756,J00121:27:H3GGKBBXX:5:2208:16782:26635,J00121:27:H3GGKBBXX:5:1105:23145:2070,J00121:27:H3GGKBBXX:5:2213:2493:8945,J00121:27:H3GGKBBXX:5:2212:17949:20850,J00121:27:H3GGKBBXX:5:2116:30705:24314;sequence=TACAGCATGTCTTCATTATACTCTAATTCAACTATTCCTATTTTTACTG;start=177916;subtype=IES;support_ref=4;support_variant=50;type=IES;
scaffold51_102_with_IES	MILORD	internal_eliminated_sequence	179271	179339	.	.	.	ID=MILORD.102.179271.179339;Name=MILORD.102.179271.179339;bounded_by_ta=TRUE;common_boundary=Both;end=179339;ies_id=IESPGM.PTET51.1.102.171869;ies_left_dist=0;ies_min_dist=0;ies_right_dist=0;junction_seq=tatcatccatttagaTAtcttaaaaactaaaa;read_names=J00121:27:H3GGKBBXX:5:2222:12114:6062,J00121:27:H3GGKBBXX:5:2216:9485:26582,J00121:27:H3GGKBBXX:5:2126:7243:22872,J00121:27:H3GGKBBXX:5:2207:4300:10774,J00121:27:H3GGKBBXX:5:2104:18507:15838,J00121:27:H3GGKBBXX:5:2211:11941:36499,J00121:27:H3GGKBBXX:5:2222:14022:43198,J00121:27:H3GGKBBXX:5:1214:14884:46029,J00121:27:H3GGKBBXX:5:1220:13677:29765,J00121:27:H3GGKBBXX:5:1110:11698:6325,J00121:27:H3GGKBBXX:5:1104:16599:12005,J00121:27:H3GGKBBXX:5:2103:20385:16207,J00121:27:H3GGKBBXX:5:1207:9699:15698,J00121:27:H3GGKBBXX:5:2218:31020:2105,J00121:27:H3GGKBBXX:5:2223:10409:16190,J00121:27:H3GGKBBXX:5:1203:30695:10862,J00121:27:H3GGKBBXX:5:2111:19603:29026,J00121:27:H3GGKBBXX:5:1208:18842:31646,J00121:27:H3GGKBBXX:5:2221:22161:41088,J00121:27:H3GGKBBXX:5:2114:13880:9930,J00121:27:H3GGKBBXX:5:2209:7212:5130,J00121:27:H3GGKBBXX:5:2209:11424:37009,J00121:27:H3GGKBBXX:5:1224:26463:1595,J00121:27:H3GGKBBXX:5:1215:18548:13236,J00121:27:H3GGKBBXX:5:2107:30056:41405,J00121:27:H3GGKBBXX:5:2121:27174:22626,J00121:27:H3GGKBBXX:5:1218:9658:6413,J00121:27:H3GGKBBXX:5:2201:8806:29905,J00121:27:H3GGKBBXX:5:1208:16904:47981,J00121:27:H3GGKBBXX:5:1224:22922:45607,J00121:27:H3GGKBBXX:5:2227:27093:41651,J00121:27:H3GGKBBXX:5:2225:23115:37501,J00121:27:H3GGKBBXX:5:1208:10592:40913,J00121:27:H3GGKBBXX:5:2206:21044:33141,J00121:27:H3GGKBBXX:5:1224:19532:41739,J00121:27:H3GGKBBXX:5:1104:16640:11970,J00121:27:H3GGKBBXX:5:1117:22810:28745,J00121:27:H3GGKBBXX:5:2213:17553:7082;sequence=TATCATTCACTCATTTATTTTATAAAATCTAACCTTTTTATTATTATCAATTCTTAGGCAATCGTACAA;start=179271;subtype=IES;support_ref=2;support_variant=38;type=IES;
scaffold51_102_with_IES	MILORD	internal_eliminated_sequence	179271	179334	.	.	.	ID=MILORD.102.179271.179334;Name=MILORD.102.179271.179334;bounded_by_ta=TRUE;common_boundary=LEFT;end=179334;ies_id=IESPGM.PTET51.1.102.171869;ies_left_dist=0;ies_min_dist=0;ies_right_dist=5;junction_seq=tatcatccatttagaTAcaatatcttaaaaac;read_names=J00121:27:H3GGKBBXX:5:1106:2524:43111;sequence=TATCATTCACTCATTTATTTTATAAAATCTAACCTTTTTATTATTATCAATTCTTAGGCAATCG;start=179271;subtype=PARTIAL_INTERNAL;support_ref=1;support_variant=1;type=ALTERNATIVE;
scaffold51_102_with_IES	MILORD	internal_eliminated_sequence	181182	181231	.	.	.	ID=MILORD.102.181182.181231;Name=MILORD.102.181182.181231;bounded_by_ta=TRUE;common_boundary=Both;end=181231;ies_id=IESPGM.PTET51.1.102.173711;ies_left_dist=0;ies_min_dist=0;ies_right_dist=0;junction_seq=taggcacatttaatgTAcattgatcaaccttt;read_names=J00121:27:H3GGKBBXX:5:2123:30990:42776,J00121:27:H3GGKBBXX:5:2117:7212:1543,J00121:27:H3GGKBBXX:5:2117:21024:30362,J00121:27:H3GGKBBXX:5:1103:23125:11143,J00121:27:H3GGKBBXX:5:2103:5802:40948,J00121:27:H3GGKBBXX:5:2106:29731:29905,J00121:27:H3GGKBBXX:5:1211:22120:30362,J00121:27:H3GGKBBXX:5:2219:30421:15557,J00121:27:H3GGKBBXX:5:2126:16995:34635,J00121:27:H3GGKBBXX:5:2223:29569:4655;sequence=TATAGACTAATTAGGATTTATTAATTAAATTAAAATTTGAATTTAGGTTG;start=181182;subtype=IES;support_ref=0;support_variant=10;type=IES;
scaffold51_102_with_IES	MILORD	internal_eliminated_sequence	183023	183371	.	.	.	ID=MILORD.102.183023.183371;Name=MILORD.102.183023.183371;bounded_by_ta=TRUE;common_boundary=Both;end=183371;ies_id=IESPGM.PTET51.1.102.175502;ies_left_dist=0;ies_min_dist=0;ies_right_dist=0;junction_seq=tacttgaaacagtgtTAtatattcatgagtaa;read_names=J00121:27:H3GGKBBXX:5:1205:21227:15768,J00121:27:H3GGKBBXX:5:1128:13321:22924,J00121:27:H3GGKBBXX:5:1116:13951:32982,J00121:27:H3GGKBBXX:5:2206:19421:2826,J00121:27:H3GGKBBXX:5:2207:1702:24278,J00121:27:H3GGKBBXX:5:1127:14255:18318,J00121:27:H3GGKBBXX:5:1122:21156:23065,J00121:27:H3GGKBBXX:5:1224:3082:3389,J00121:27:H3GGKBBXX:5:2109:16752:4919,J00121:27:H3GGKBBXX:5:2102:29011:22889,J00121:27:H3GGKBBXX:5:1113:26118:11724,J00121:27:H3GGKBBXX:5:2110:24627:43990,J00121:27:H3GGKBBXX:5:1206:10653:11020,J00121:27:H3GGKBBXX:5:1222:20344:27285,J00121:27:H3GGKBBXX:5:2211:5284:27531,J00121:27:H3GGKBBXX:5:1212:27773:12902,J00121:27:H3GGKBBXX:5:1209:16092:20164,J00121:27:H3GGKBBXX:5:2208:6573:34301,J00121:27:H3GGKBBXX:5:2205:22607:4725,J00121:27:H3GGKBBXX:5:2104:17086:36517,J00121:27:H3GGKBBXX:5:1201:12895:27496,J00121:27:H3GGKBBXX:5:2207:27214:3178,J00121:27:H3GGKBBXX:5:1124:22739:30943,J00121:27:H3GGKBBXX:5:2205:20618:22204,J00121:27:H3GGKBBXX:5:2213:8694:31013,J00121:27:H3GGKBBXX:5:1102:21430:25228,J00121:27:H3GGKBBXX:5:2227:6228:20480,J00121:27:H3GGKBBXX:5:2104:17381:37062,J00121:27:H3GGKBBXX:5:1211:24119:12023,J00121:27:H3GGKBBXX:5:2205:11383:8101,J00121:27:H3GGKBBXX:5:1216:1692:20674,J00121:27:H3GGKBBXX:5:2220:11424:31066,J00121:27:H3GGKBBXX:5:2217:18659:1859,J00121:27:H3GGKBBXX:5:1113:22069:7838,J00121:27:H3GGKBBXX:5:2216:12946:21149,J00121:27:H3GGKBBXX:5:2208:20953:31681,J00121:27:H3GGKBBXX:5:1118:19715:37519,J00121:27:H3GGKBBXX:5:2112:22008:35092,J00121:27:H3GGKBBXX:5:2222:6157:3512,J00121:27:H3GGKBBXX:5:2101:31172:46293,J00121:27:H3GGKBBXX:5:1216:5487:32595,J00121:27:H3GGKBBXX:5:1113:4787:38873,J00121:27:H3GGKBBXX:5:1211:22851:9403,J00121:27:H3GGKBBXX:5:1128:29143:8453,J00121:27:H3GGKBBXX:5:1123:30168:36780,J00121:27:H3GGKBBXX:5:1225:29640:9315,J00121:27:H3GGKBBXX:5:2125:32613:43550,J00121:27:H3GGKBBXX:5:2113:29630:29483,J00121:27:H3GGKBBXX:5:2209:17432:7715,J00121:27:H3GGKBBXX:5:2225:10409:13412,J00121:27:H3GGKBBXX:5:1115:9759:29378,J00121:27:H3GGKBBXX:5:2115:17208:41862,J00121:27:H3GGKBBXX:5:2125:14905:26265;sequence=TATAGTTGAACATATTAGTTCTTTTGAGAAAATATCTGAAAGTACTGTCTAAGAGAAAAAAACACAGAATGTATTTAAGAACAATAAATCAACCTCTTACATAAAGTTAATTTTTTAAGCGTATTTCATCATATTAATCTAGCTTTTAATTTGAAAATCAATCAGAACCAAAATCTATATAATATTTGTTAAAATTATTTCAAAATATATGGCTAAGCTATTATAATAGAAAGCTAATTTGAATAAAGGCTAACTTTTAGTATATTTTAAGGTTACAACAATAACTTTAAAAAAAATTTCTATTTTTTATAGAATAAAAATATAGAATATAATTGGAGTAACAATACTG;start=183023;subtype=IES;support_ref=4;support_variant=53;type=IES;
scaffold51_102_with_IES	MILORD	internal_eliminated_sequence	185223	185326	.	.	.	ID=MILORD.102.185223.185326;Name=MILORD.102.185223.185326;bounded_by_ta=TRUE;common_boundary=Both;end=185326;ies_id=IESPGM.PTET51.1.102.177353;ies_left_dist=0;ies_min_dist=0;ies_right_dist=0;junction_seq=ttaggggaatgcagtTActtagccaaaaatta;read_names=J00121:27:H3GGKBBXX:5:1124:2920:15662,J00121:27:H3GGKBBXX:5:1116:18172:30169,J00121:27:H3GGKBBXX:5:1220:21866:19232,J00121:27:H3GGKBBXX:5:1103:7304:5710,J00121:27:H3GGKBBXX:5:2114:9851:2492,J00121:27:H3GGKBBXX:5:1123:23896:22643,J00121:27:H3GGKBBXX:5:1227:25286:7785,J00121:27:H3GGKBBXX:5:1212:9140:13957,J00121:27:H3GGKBBXX:5:2124:12702:39014,J00121:27:H3GGKBBXX:5:2210:12225:7345,J00121:27:H3GGKBBXX:5:1108:9140:42618,J00121:27:H3GGKBBXX:5:1204:13656:27619,J00121:27:H3GGKBBXX:5:2120:15057:4866,J00121:27:H3GGKBBXX:5:1111:7162:28569,J00121:27:H3GGKBBXX:5:1201:15544:29518,J00121:27:H3GGKBBXX:5:1222:20882:19566,J00121:27:H3GGKBBXX:5:2225:22262:1877,J00121:27:H3GGKBBXX:5:2217:18802:13148,J00121:27:H3GGKBBXX:5:1122:24677:39189,J00121:27:H3GGKBBXX:5:2128:8826:27373,J00121:27:H3GGKBBXX:5:1221:10825:3477,J00121:27:H3GGKBBXX:5:1115:7801:48175,J00121:27:H3GGKBBXX:5:2113:4107:16911,J00121:27:H3GGKBBXX:5:2108:11322:20797,J00121:27:H3GGKBBXX:5:2202:20983:25544,J00121:27:H3GGKBBXX:5:1219:17482:32033,J00121:27:H3GGKBBXX:5:1102:14874:37712,J00121:27:H3GGKBBXX:5:1120:25540:5341,J00121:27:H3GGKBBXX:5:1102:14519:19724,J00121:27:H3GGKBBXX:5:1102:6654:33000,J00121:27:H3GGKBBXX:5:1203:18294:8857,J00121:27:H3GGKBBXX:5:1101:16985:47770,J00121:27:H3GGKBBXX:5:2216:2859:20762,J00121:27:H3GGKBBXX:5:2115:10937:27057,J00121:27:H3GGKBBXX:5:1109:24870:48386,J00121:27:H3GGKBBXX:5:2211:21592:30784,J00121:27:H3GGKBBXX:5:1125:26748:21500,J00121:27:H3GGKBBXX:5:1101:18172:15645,J00121:27:H3GGKBBXX:5:1120:26291:11354,J00121:27:H3GGKBBXX:5:1123:24373:35848,J00121:27:H3GGKBBXX:5:2119:14316:46733,J00121:27:H3GGKBBXX:5:1214:27204:18669,J00121:27:H3GGKBBXX:5:2220:27722:44500,J00121:27:H3GGKBBXX:5:1112:11779:18599,J00121:27:H3GGKBBXX:5:1207:24251:6976,J00121:27:H3GGKBBXX:5:2103:25459:42548,J00121:27:H3GGKBBXX:5:1121:9333:22590,J00121:27:H3GGKBBXX:5:1204:29143:22098,J00121:27:H3GGKBBXX:5:2226:19827:17843,J00121:27:H3GGKBBXX:5:2110:17107:38627,J00121:27:H3GGKBBXX:5:1126:21034:22151,J00121:27:H3GGKBBXX:5:1117:26524:37853,J00121:27:H3GGKBBXX:5:1124:21836:9508,J00121:27:H3GGKBBXX:5:2224:29823:2563,J00121:27:H3GGKBBXX:5:2209:12357:5675,J00121:27:H3GGKBBXX:5:2221:7547:40702,J00121:27:H3GGKBBXX:5:1119:7456:7556,J00121:27:H3GGKBBXX:5:2209:5660:20762,J00121:27:H3GGKBBXX:5:1204:15696:40016,J00121:27:H3GGKBBXX:5:1201:5761:27127,J00121:27:H3GGKBBXX:5:2211:23003:40121,J00121:27:H3GGKBBXX:5:2211:22932:14396,J00121:27:H3GGKBBXX:5:2109:16356:49036,J00121:27:H3GGKBBXX:5:1212:27600:18757,J00121:27:H3GGKBBXX:5:2207:17432:29729;sequence=TATACTCATTATTAATTATTCATCCTTATTCTTAATAATGATATACAATAATAAGATTATAATTATAAATCAATAAAATAAATGAAAATCTAAATAGTTGACAG;start=185223;subtype=IES;support_ref=0;support_variant=65;type=IES;
scaffold51_102_with_IES	MILORD	internal_eliminated_sequence	185739	185767	.	.	.	ID=MILORD.102.185739.185767;Name=MILORD.102.185739.185767;bounded_by_ta=TRUE;common_boundary=None;end=185767;ies_id=IESPGM.PTET51.1.102.177353;ies_left_dist=-516;ies_min_dist=441;ies_right_dist=-441;junction_seq=ttttagggtaatagtTAtgtgaatttcaaaac;read_names=J00121:27:H3GGKBBXX:5:1223:16173:27479;sequence=TAATAATGAATTTAATATATCTTTTATTT;start=185739;subtype=MAC;support_ref=129;support_variant=1;type=CRYPTIC;
scaffold51_102_with_IES	MILORD	internal_eliminated_sequence	186236	186337	.	.	.	ID=MILORD.102.186236.186337;Name=MILORD.102.186236.186337;bounded_by_ta=TRUE;common_boundary=LEFT;end=186337;ies_id=IESPGM.PTET51.1.102.178262;ies_left_dist=0;ies_min_dist=0;ies_right_dist=12;junction_seq=gacttcctaaagtaaTAgaaataattgtatca;read_names=J00121:27:H3GGKBBXX:5:1109:9485:27074;sequence=TATAGCCAACTATATAAACTTTATTTGATTTCTAAATCTATATCAAATTTCTGTGATTAGATTAATTAATTAAACATCAGTAGAAAATATTATAAATTTATA;start=186236;subtype=PARTIAL_INTERNAL;support_ref=2;support_variant=1;type=ALTERNATIVE;
scaffold51_102_with_IES	MILORD	internal_eliminated_sequence	186236	186349	.	.	.	ID=MILORD.102.186236.186349;Name=MILORD.102.186236.186349;bounded_by_ta=TRUE;common_boundary=Both;end=186349;ies_id=IESPGM.PTET51.1.102.178262;ies_left_dist=0;ies_min_dist=0;ies_right_dist=0;junction_seq=gacttcctaaagtaaTAtcatttccatctggc;read_names=J00121:27:H3GGKBBXX:5:1219:9151:2650,J00121:27:H3GGKBBXX:5:2123:5223:19584,J00121:27:H3GGKBBXX:5:2215:24332:19918,J00121:27:H3GGKBBXX:5:2214:7446:43339,J00121:27:H3GGKBBXX:5:2212:17492:17913,J00121:27:H3GGKBBXX:5:1102:28919:25544,J00121:27:H3GGKBBXX:5:1107:4736:11847,J00121:27:H3GGKBBXX:5:2115:12733:20463,J00121:27:H3GGKBBXX:5:1111:5822:28745,J00121:27:H3GGKBBXX:5:2108:21460:38504,J00121:27:H3GGKBBXX:5:2203:6979:24208,J00121:27:H3GGKBBXX:5:2228:20770:42970,J00121:27:H3GGKBBXX:5:1112:9475:25439,J00121:27:H3GGKBBXX:5:2110:21958:10000,J00121:27:H3GGKBBXX:5:2103:20435:27303,J00121:27:H3GGKBBXX:5:2128:30188:15680,J00121:27:H3GGKBBXX:5:1202:23338:34090,J00121:27:H3GGKBBXX:5:1202:29163:14889,J00121:27:H3GGKBBXX:5:1103:13910:17122,J00121:27:H3GGKBBXX:5:2214:16823:6378,J00121:27:H3GGKBBXX:5:1121:20232:36411,J00121:27:H3GGKBBXX:5:1228:13149:23153,J00121:27:H3GGKBBXX:5:2227:9283:14766,J00121:27:H3GGKBBXX:5:1115:15026:21834,J00121:27:H3GGKBBXX:5:2110:30188:15082,J00121:27:H3GGKBBXX:5:1210:27935:12937,J00121:27:H3GGKBBXX:5:1110:24688:24718,J00121:27:H3GGKBBXX:5:2120:2503:26195,J00121:27:H3GGKBBXX:5:1212:19431:38715,J00121:27:H3GGKBBXX:5:2212:4452:37906,J00121:27:H3GGKBBXX:5:2101:15605:33316,J00121:27:H3GGKBBXX:5:2224:7202:12040,J00121:27:H3GGKBBXX:5:1213:4493:17544,J00121:27:H3GGKBBXX:5:1116:17888:6185,J00121:27:H3GGKBBXX:5:1202:7750:25298,J00121:27:H3GGKBBXX:5:1227:4787:43902,J00121:27:H3GGKBBXX:5:2227:5183:5059,J00121:27:H3GGKBBXX:5:1124:21805:21201,J00121:27:H3GGKBBXX:5:1107:27235:46504,J00121:27:H3GGKBBXX:5:2223:5406:44552,J00121:27:H3GGKBBXX:5:2212:28737:27830,J00121:27:H3GGKBBXX:5:1223:18578:30415,J00121:27:H3GGKBBXX:5:1228:19096:18652,J00121:27:H3GGKBBXX:5:2227:26707:12321,J00121:27:H3GGKBBXX:5:1218:3112:40121,J00121:27:H3GGKBBXX:5:1213:21054:11390,J00121:27:H3GGKBBXX:5:2115:5984:23751,J00121:27:H3GGKBBXX:5:1201:1073:8453,J00121:27:H3GGKBBXX:5:1101:30675:14308,J00121:27:H3GGKBBXX:5:2111:12865:18054,J00121:27:H3GGKBBXX:5:1223:9709:21166,J00121:27:H3GGKBBXX:5:2224:7243:41053,J00121:27:H3GGKBBXX:5:1119:28381:25668;sequence=TATAGCCAACTATATAAACTTTATTTGATTTCTAAATCTATATCAAATTTCTGTGATTAGATTAATTAATTAAACATCAGTAGAAAATATTATAAATTTATATAGAAATAATTG;start=186236;subtype=IES;support_ref=4;support_variant=53;type=IES;
scaffold51_102_with_IES	MILORD	internal_eliminated_sequence	187243	187301	.	.	.	ID=MILORD.102.187243.187301;Name=MILORD.102.187243.187301;bounded_by_ta=TRUE;common_boundary=Both;end=187301;ies_id=IESPGM.PTET51.1.102.179155;ies_left_dist=0;ies_min_dist=0;ies_right_dist=0;junction_seq=atggggatttgtttaTAtaattaaatttaaat;read_names=J00121:27:H3GGKBBXX:5:1126:12611:16981,J00121:27:H3GGKBBXX:5:1118:6969:44201,J00121:27:H3GGKBBXX:5:2228:2372:17913,J00121:27:H3GGKBBXX:5:2223:23794:44552,J00121:27:H3GGKBBXX:5:2208:6400:13781,J00121:27:H3GGKBBXX:5:1124:10521:3196,J00121:27:H3GGKBBXX:5:2211:25895:21606,J00121:27:H3GGKBBXX:5:2126:20182:44130,J00121:27:H3GGKBBXX:5:2113:18081:32578,J00121:27:H3GGKBBXX:5:2109:29214:29606,J00121:27:H3GGKBBXX:5:2217:13017:39770;sequence=TATAGTGAGGATAGGTGGACTTCGACCATATAGAGAAAGGATATCAGGTATATTGACTA;start=187243;subtype=IES;support_ref=4;support_variant=11;type=IES;
scaffold51_102_with_IES	MILORD	internal_eliminated_sequence	189865	189892	.	.	.	ID=MILORD.102.189865.189892;Name=MILORD.102.189865.189892;bounded_by_ta=TRUE;common_boundary=Both;end=189892;ies_id=IESPGM.PTET51.1.102.181718;ies_left_dist=0;ies_min_dist=0;ies_right_dist=0;junction_seq=ataattatggttctgTAcctaaatattaaatt;read_names=J00121:27:H3GGKBBXX:5:2223:32360:35268,J00121:27:H3GGKBBXX:5:1103:26027:13781,J00121:27:H3GGKBBXX:5:1105:7070:20709,J00121:27:H3GGKBBXX:5:1203:13078:4708,J00121:27:H3GGKBBXX:5:1106:5964:4092,J00121:27:H3GGKBBXX:5:2125:16092:37501,J00121:27:H3GGKBBXX:5:2120:30878:19865,J00121:27:H3GGKBBXX:5:1216:5974:10862,J00121:27:H3GGKBBXX:5:2120:6979:12075,J00121:27:H3GGKBBXX:5:1224:16396:6695,J00121:27:H3GGKBBXX:5:1105:10805:40227,J00121:27:H3GGKBBXX:5:2210:26108:35901,J00121:27:H3GGKBBXX:5:2221:25743:8049,J00121:27:H3GGKBBXX:5:1221:10825:23346,J00121:27:H3GGKBBXX:5:2228:14103:42284,J00121:27:H3GGKBBXX:5:1118:3427:12603,J00121:27:H3GGKBBXX:5:2204:8136:11864,J00121:27:H3GGKBBXX:5:1222:14215:8013,J00121:27:H3GGKBBXX:5:1225:11079:26353,J00121:27:H3GGKBBXX:5:1101:13362:32806,J00121:27:H3GGKBBXX:5:1112:28371:16999,J00121:27:H3GGKBBXX:5:2106:23937:23979,J00121:27:H3GGKBBXX:5:1116:23581:15240,J00121:27:H3GGKBBXX:5:1101:13301:21412,J00121:27:H3GGKBBXX:5:2204:20598:11055,J00121:27:H3GGKBBXX:5:2213:5416:14432,J00121:27:H3GGKBBXX:5:1209:14022:24700,J00121:27:H3GGKBBXX:5:1205:21745:34284,J00121:27:H3GGKBBXX:5:1120:27651:11143,J00121:27:H3GGKBBXX:5:2128:21146:10247,J00121:27:H3GGKBBXX:5:1221:24850:44763,J00121:27:H3GGKBBXX:5:2122:26047:46100,J00121:27:H3GGKBBXX:5:1210:17472:30503,J00121:27:H3GGKBBXX:5:2110:30685:34688,J00121:27:H3GGKBBXX:5:1109:20811:47823,J00121:27:H3GGKBBXX:5:1113:20994:10440,J00121:27:H3GGKBBXX:5:2111:12428:28938,J00121:27:H3GGKBBXX:5:1104:11525:17948,J00121:27:H3GGKBBXX:5:2128:24738:43796,J00121:27:H3GGKBBXX:5:2206:5903:27725,J00121:27:H3GGKBBXX:5:1226:21247:39084,J00121:27:H3GGKBBXX:5:2115:16112:32754,J00121:27:H3GGKBBXX:5:1119:2656:29800,J00121:27:H3GGKBBXX:5:2221:11282:5429;sequence=TATATTTGAATAAATAATCAATTCATGA;start=189865;subtype=IES;support_ref=12;support_variant=44;type=IES;
scaffold51_102_with_IES	MILORD	internal_eliminated_sequence	192265	192668	.	.	.	ID=MILORD.102.192265.192668;Name=MILORD.102.192265.192668;bounded_by_ta=TRUE;common_boundary=Both;end=192668;ies_id=IESPGM.PTET51.1.102.184090;ies_left_dist=0;ies_min_dist=0;ies_right_dist=0;junction_seq=agcaccattggcataTAgcattggagctataa;read_names=J00121:27:H3GGKBBXX:5:1207:26565:37326,J00121:27:H3GGKBBXX:5:2124:13900:19742,J00121:27:H3GGKBBXX:5:2202:29711:2932,J00121:27:H3GGKBBXX:5:2216:14793:31101,J00121:27:H3GGKBBXX:5:2213:4706:14150,J00121:27:H3GGKBBXX:5:2121:29264:12708,J00121:27:H3GGKBBXX:5:1102:11505:20058,J00121:27:H3GGKBBXX:5:1110:24139:40684,J00121:27:H3GGKBBXX:5:2221:8704:38310,J00121:27:H3GGKBBXX:5:1101:22962:32666,J00121:27:H3GGKBBXX:5:2223:10541:10124,J00121:27:H3GGKBBXX:5:2215:9597:11513,J00121:27:H3GGKBBXX:5:2101:13169:15205,J00121:27:H3GGKBBXX:5:1106:26230:10018,J00121:27:H3GGKBBXX:5:2115:14702:14801,J00121:27:H3GGKBBXX:5:1224:8044:25843,J00121:27:H3GGKBBXX:5:2217:12114:36552,J00121:27:H3GGKBBXX:5:1121:19076:41194,J00121:27:H3GGKBBXX:5:2103:12388:16946,J00121:27:H3GGKBBXX:5:1122:25276:13570,J00121:27:H3GGKBBXX:5:1112:2828:8717,J00121:27:H3GGKBBXX:5:1126:25591:5253,J00121:27:H3GGKBBXX:5:1115:24830:22749,J00121:27:H3GGKBBXX:5:2103:18223:34266,J00121:27:H3GGKBBXX:5:2107:9810:31716,J00121:27:H3GGKBBXX:5:2227:23470:13640,J00121:27:H3GGKBBXX:5:1123:19938:17896,J00121:27:H3GGKBBXX:5:2207:6319:15645,J00121:27:H3GGKBBXX:5:1213:16346:15363,J00121:27:H3GGKBBXX:5:1214:16488:33334,J00121:27:H3GGKBBXX:5:2113:10439:29430,J00121:27:H3GGKBBXX:5:1208:6928:36569,J00121:27:H3GGKBBXX:5:1101:24809:46838,J00121:27:H3GGKBBXX:5:2215:10693:4514,J00121:27:H3GGKBBXX:5:2208:3975:48333;sequence=TATTATAATTTCATAAAAATAATTTAATTTTCTTATAAAGTTAGATAAAGATAGGGACTATTGATATAATTTAATTTTATCATTTTTGATTATTAAGTAATTATATTAATAATTTTTATAATTAAATCTTATGTTTTTTAATTTAAAATCTAATAAACTTTGAAATTAATTATAAAAATAATATAATAAATTTTAATAACTTTTACCAAATTTAATTTTCTAGCTCCTTTTTTTATACACGTTCTCTATTTTATAAATATAATCCATACCAACATAATAAAGTATTAAAATATTTTAAATTAAAACAATCTAACTATGCAATAATAACAATATTAATTCTCTAAAATCTACACAATTTGATAACATATTAGATAAATAAATTTAGTTATTTCTTGTATGATCAA;start=192265;subtype=IES;support_ref=0;support_variant=35;type=IES;
scaffold51_102_with_IES	MILORD	internal_eliminated_sequence	192813	192911	.	.	.	ID=MILORD.102.192813.192911;Name=MILORD.102.192813.192911;bounded_by_ta=TRUE;common_boundary=Both;end=192911;ies_id=IESPGM.PTET51.1.102.184234;ies_left_dist=0;ies_min_dist=0;ies_right_dist=0;junction_seq=aatttacatcactgtTAgtgcataatttattt;read_names=J00121:27:H3GGKBBXX:5:2116:19532:15223,J00121:27:H3GGKBBXX:5:2224:16204:28235,J00121:27:H3GGKBBXX:5:2113:12946:13658,J00121:27:H3GGKBBXX:5:2219:8410:33897,J00121:27:H3GGKBBXX:5:2119:21389:33738,J00121:27:H3GGKBBXX:5:2128:31274:4796,J00121:27:H3GGKBBXX:5:2209:18203:12814,J00121:27:H3GGKBBXX:5:2227:12317:24384,J00121:27:H3GGKBBXX:5:1217:7517:27567,J00121:27:H3GGKBBXX:5:1223:6522:43392,J00121:27:H3GGKBBXX:5:1209:5061:42161,J00121:27:H3GGKBBXX:5:1204:22759:33580,J00121:27:H3GGKBBXX:5:2220:5802:14361,J00121:27:H3GGKBBXX:5:1203:15392:20850,J00121:27:H3GGKBBXX:5:1122:6776:33000,J00121:27:H3GGKBBXX:5:1105:19674:40297,J00121:27:H3GGKBBXX:5:1227:10297:44482,J00121:27:H3GGKBBXX:5:1116:16346:19759,J00121:27:H3GGKBBXX:5:2220:7537:17016,J00121:27:H3GGKBBXX:5:1228:16620:26529,J00121:27:H3GGKBBXX:5:2201:30716:28516;sequence=TATAGTTGTATTAATTAAAATTTTAAGAATTAATGGAAAGAATTTCTAACATAAAATTTAAATTAAGAGTGATATTCTAAAGCTTACAATAATCTACAA;start=192813;subtype=IES;support_ref=0;support_variant=21;type=IES;
scaffold51_102_with_IES	MILORD	internal_eliminated_sequence	193023	193048	.	.	.	ID=MILORD.102.193023.193048;Name=MILORD.102.193023.193048;bounded_by_ta=TRUE;common_boundary=Both;end=193048;ies_id=IESPGM.PTET51.1.102.184345;ies_left_dist=0;ies_min_dist=0;ies_right_dist=0;junction_seq=agatcatgaaaaatgTAtatcattagcatcgg;read_names=J00121:27:H3GGKBBXX:5:1220:28513:26283,J00121:27:H3GGKBBXX:5:1203:22090:17755,J00121:27:H3GGKBBXX:5:1209:26778:25034,J00121:27:H3GGKBBXX:5:1210:20273:45379,J00121:27:H3GGKBBXX:5:2222:16021:45080,J00121:27:H3GGKBBXX:5:1120:20994:29782,J00121:27:H3GGKBBXX:5:2105:13667:8295,J00121:27:H3GGKBBXX:5:1122:19096:3741,J00121:27:H3GGKBBXX:5:2216:28554:15592,J00121:27:H3GGKBBXX:5:1213:10998:6554,J00121:27:H3GGKBBXX:5:2216:10033:41704,J00121:27:H3GGKBBXX:5:1215:6877:41686,J00121:27:H3GGKBBXX:5:1225:28138:29571,J00121:27:H3GGKBBXX:5:1123:21531:36130,J00121:27:H3GGKBBXX:5:2223:18223:19882,J00121:27:H3GGKBBXX:5:1111:11414:8119,J00121:27:H3GGKBBXX:5:2205:10764:7099,J00121:27:H3GGKBBXX:5:1128:8968:1173,J00121:27:H3GGKBBXX:5:2220:29609:31523,J00121:27:H3GGKBBXX:5:1102:10338:7521,J00121:27:H3GGKBBXX:5:2212:13464:42970,J00121:27:H3GGKBBXX:5:2128:13504:33299,J00121:27:H3GGKBBXX:5:2204:28970:16665,J00121:27:H3GGKBBXX:5:2219:25033:33193,J00121:27:H3GGKBBXX:5:1227:25195:46205;sequence=TATAATTTAATCTAGATTTAGTACTA;start=193023;subtype=IES;support_ref=0;support_variant=25;type=IES;
scaffold51_102_with_IES	MILORD	internal_eliminated_sequence	193748	193825	.	.	.	ID=MILORD.102.193748.193825;Name=MILORD.102.193748.193825;bounded_by_ta=TRUE;common_boundary=Both;end=193825;ies_id=IESPGM.PTET51.1.102.185044;ies_left_dist=0;ies_min_dist=0;ies_right_dist=0;junction_seq=tgatttaaaacctgaTAacataatatttttat;read_names=J00121:27:H3GGKBBXX:5:1124:31741:14361,J00121:27:H3GGKBBXX:5:1223:4980:38926,J00121:27:H3GGKBBXX:5:2125:15859:29395,J00121:27:H3GGKBBXX:5:1220:13585:48245,J00121:27:H3GGKBBXX:5:2211:10521:23417,J00121:27:H3GGKBBXX:5:2110:19593:8963,J00121:27:H3GGKBBXX:5:1107:14661:3196,J00121:27:H3GGKBBXX:5:2214:16691:13746,J00121:27:H3GGKBBXX:5:2211:20973:40192,J00121:27:H3GGKBBXX:5:1203:19116:4022,J00121:27:H3GGKBBXX:5:1207:23886:19249,J00121:27:H3GGKBBXX:5:2204:6096:11038,J00121:27:H3GGKBBXX:5:1119:9455:37853,J00121:27:H3GGKBBXX:5:1112:12002:29817,J00121:27:H3GGKBBXX:5:1119:9536:37501,J00121:27:H3GGKBBXX:5:2205:9922:29589,J00121:27:H3GGKBBXX:5:2216:26646:44394,J00121:27:H3GGKBBXX:5:2222:30695:44799,J00121:27:H3GGKBBXX:5:2121:4411:33229,J00121:27:H3GGKBBXX:5:1117:24292:26810,J00121:27:H3GGKBBXX:5:1123:32086:46575,J00121:27:H3GGKBBXX:5:2203:15747:30538,J00121:27:H3GGKBBXX:5:2101:30827:30749,J00121:27:H3GGKBBXX:5:1223:10013:11319,J00121:27:H3GGKBBXX:5:2116:5294:33422,J00121:27:H3GGKBBXX:5:2220:20385:38715,J00121:27:H3GGKBBXX:5:2103:23206:15856,J00121:27:H3GGKBBXX:5:2111:9090:29765,J00121:27:H3GGKBBXX:5:1216:28798:47630,J00121:27:H3GGKBBXX:5:1127:16528:40965,J00121:27:H3GGKBBXX:5:2118:7720:37941,J00121:27:H3GGKBBXX:5:1203:19096:4022,J00121:27:H3GGKBBXX:5:2207:15676:38257,J00121:27:H3GGKBBXX:5:1221:7476:14871,J00121:27:H3GGKBBXX:5:1226:17279:1437,J00121:27:H3GGKBBXX:5:1111:18873:27795,J00121:27:H3GGKBBXX:5:1219:22364:28674,J00121:27:H3GGKBBXX:5:2201:5274:11970,J00121:27:H3GGKBBXX:5:2120:24535:9016,J00121:27:H3GGKBBXX:5:1123:13829:43533,J00121:27:H3GGKBBXX:5:1219:5375:43374,J00121:27:H3GGKBBXX:5:2102:17269:11302,J00121:27:H3GGKBBXX:5:1117:14996:26564,J00121:27:H3GGKBBXX:5:2107:8836:16911,J00121:27:H3GGKBBXX:5:1216:23348:25386,J00121:27:H3GGKBBXX:5:2108:27255:9473,J00121:27:H3GGKBBXX:5:1104:4807:4514,J00121:27:H3GGKBBXX:5:2109:30188:16207,J00121:27:H3GGKBBXX:5:1207:11576:31751,J00121:27:H3GGKBBXX:5:2124:8166:42829,J00121:27:H3GGKBBXX:5:2113:17127:16823,J00121:27:H3GGKBBXX:5:1124:10866:46662,J00121:27:H3GGKBBXX:5:2107:10673:14748,J00121:27:H3GGKBBXX:5:2214:6735:16577,J00121:27:H3GGKBBXX:5:2219:21927:14801,J00121:27:H3GGKBBXX:5:1217:8278:13517,J00121:27:H3GGKBBXX:5:1113:21734:45449,J00121:27:H3GGKBBXX:5:1209:11312:44658,J00121:27:H3GGKBBXX:5:1104:17878:39154,J00121:27:H3GGKBBXX:5:1216:20375:41757,J00121:27:H3GGKBBXX:5:1208:15392:32806,J00121:27:H3GGKBBXX:5:1114:27742:14854,J00121:27:H3GGKBBXX:5:1203:16589:34741,J00121:27:H3GGKBBXX:5:1104:16681:35919,J00121:27:H3GGKBBXX:5:1112:29011:27004,J00121:27:H3GGKBBXX:5:2211:22597:25316,J00121:27:H3GGKBBXX:5:2116:9810:6536,J00121:27:H3GGKBBXX:5:2211:28351:40948,J00121:27:H3GGKBBXX:5:1120:30462:16717,J00121:27:H3GGKBBXX:5:1208:21085:17034,J00121:27:H3GGKBBXX:5:2209:9973:23874,J00121:27:H3GGKBBXX:5:1225:5690:44271,J00121:27:H3GGKBBXX:5:1126:23277:23153,J00121:27:H3GGKBBXX:5:1216:23358:25298,J00121:27:H3GGKBBXX:5:2105:27194:11653,J00121:27:H3GGKBBXX:5:2204:3782:13500,J00121:27:H3GGKBBXX:5:1207:22110:17579,J00121:27:H3GGKBBXX:5:2208:16843:3952,J00121:27:H3GGKBBXX:5:2125:9201:37554,J00121:27:H3GGKBBXX:5:2224:6959:33035,J00121:27:H3GGKBBXX:5:1127:18132:40121,J00121:27:H3GGKBBXX:5:2203:6492:4585,J00121:27:H3GGKBBXX:5:2214:6837:12954,J00121:27:H3GGKBBXX:5:2217:10896:24349,J00121:27:H3GGKBBXX:5:1213:5051:26142,J00121:27:H3GGKBBXX:5:2117:10947:23382,J00121:27:H3GGKBBXX:5:1210:19228:33862,J00121:27:H3GGKBBXX:5:1126:10196:28762,J00121:27:H3GGKBBXX:5:1226:19715:41704,J00121:27:H3GGKBBXX:5:1228:3325:11583,J00121:27:H3GGKBBXX:5:2202:20872:11741,J00121:27:H3GGKBBXX:5:1115:18071:39137;sequence=TACACTTTAAGGATTACATTAATTTTAAATTAAAATAATTAATTTAAAAACATATTAATACAATTATTAAAATGGCTG;start=193748;subtype=IES;support_ref=2;support_variant=92;type=IES;
scaffold51_102_with_IES	MILORD	internal_eliminated_sequence	195852	195917	.	.	.	ID=MILORD.102.195852.195917;Name=MILORD.102.195852.195917;bounded_by_ta=TRUE;common_boundary=Both;end=195917;ies_id=IESPGM.PTET51.1.102.187070;ies_left_dist=0;ies_min_dist=0;ies_right_dist=0;junction_seq=atactagggaggttgTAcattcttaactccat;read_names=J00121:27:H3GGKBBXX:5:1117:29335:45959,J00121:27:H3GGKBBXX:5:1220:23368:18529,J00121:27:H3GGKBBXX:5:1125:10257:27356,J00121:27:H3GGKBBXX:5:2208:23673:14801,J00121:27:H3GGKBBXX:5:2218:11231:23628,J00121:27:H3GGKBBXX:5:2208:23500:14748,J00121:27:H3GGKBBXX:5:2225:11058:36692,J00121:27:H3GGKBBXX:5:2108:28209:37431,J00121:27:H3GGKBBXX:5:1220:23206:35585,J00121:27:H3GGKBBXX:5:1206:17614:29835,J00121:27:H3GGKBBXX:5:1109:7354:31189,J00121:27:H3GGKBBXX:5:1101:11099:29483,J00121:27:H3GGKBBXX:5:2227:21501:47542,J00121:27:H3GGKBBXX:5:2101:17005:31101,J00121:27:H3GGKBBXX:5:1114:20780:7504,J00121:27:H3GGKBBXX:5:1120:29508:35251,J00121:27:H3GGKBBXX:5:2206:21694:45273,J00121:27:H3GGKBBXX:5:1221:3549:36974,J00121:27:H3GGKBBXX:5:2103:11403:16542,J00121:27:H3GGKBBXX:5:1217:3407:37959,J00121:27:H3GGKBBXX:5:1220:19887:30081,J00121:27:H3GGKBBXX:5:1228:14407:33598,J00121:27:H3GGKBBXX:5:1119:5112:33141,J00121:27:H3GGKBBXX:5:2101:28503:16313,J00121:27:H3GGKBBXX:5:2210:16640:44042,J00121:27:H3GGKBBXX:5:2221:28371:24243,J00121:27:H3GGKBBXX:5:1120:11322:15065,J00121:27:H3GGKBBXX:5:2119:21278:48983,J00121:27:H3GGKBBXX:5:2226:28026:40772,J00121:27:H3GGKBBXX:5:1117:22191:44095,J00121:27:H3GGKBBXX:5:2205:24454:14678,J00121:27:H3GGKBBXX:5:1221:7263:48192,J00121:27:H3GGKBBXX:5:2206:7507:28393,J00121:27:H3GGKBBXX:5:2102:6573:4936,J00121:27:H3GGKBBXX:5:1120:11373:15047,J00121:27:H3GGKBBXX:5:2201:29569:47665,J00121:27:H3GGKBBXX:5:2126:30371:34565,J00121:27:H3GGKBBXX:5:2222:28655:7363,J00121:27:H3GGKBBXX:5:2218:25652:35919,J00121:27:H3GGKBBXX:5:2119:14387:10422,J00121:27:H3GGKBBXX:5:1209:24769:25281,J00121:27:H3GGKBBXX:5:1126:26961:8224,J00121:27:H3GGKBBXX:5:1222:23033:40174,J00121:27:H3GGKBBXX:5:2223:13555:40069,J00121:27:H3GGKBBXX:5:1118:22019:6449,J00121:27:H3GGKBBXX:5:2103:15118:21008;sequence=TACAATTGAGAAACATTATTTATTTTAATATCAATTCATATTAAATTATTTTATTAATCTCTACAA;start=195852;subtype=IES;support_ref=2;support_variant=46;type=IES;
scaffold51_102_with_IES	MILORD	internal_eliminated_sequence	196148	196174	.	.	.	ID=MILORD.102.196148.196174;Name=MILORD.102.196148.196174;bounded_by_ta=TRUE;common_boundary=Both;end=196174;ies_id=IESPGM.PTET51.1.102.187300;ies_left_dist=0;ies_min_dist=0;ies_right_dist=0;junction_seq=aagaaaatgattagaTActtactgaaaaataa;read_names=J00121:27:H3GGKBBXX:5:1108:30117:19179,J00121:27:H3GGKBBXX:5:1103:3742:13289,J00121:27:H3GGKBBXX:5:2217:26707:32015,J00121:27:H3GGKBBXX:5:2112:25804:25457,J00121:27:H3GGKBBXX:5:1207:14509:48474,J00121:27:H3GGKBBXX:5:2209:11606:23892,J00121:27:H3GGKBBXX:5:1210:16924:25017,J00121:27:H3GGKBBXX:5:2124:22150:11460,J00121:27:H3GGKBBXX:5:1212:7933:47665,J00121:27:H3GGKBBXX:5:2225:26737:11460,J00121:27:H3GGKBBXX:5:1227:12885:46750,J00121:27:H3GGKBBXX:5:2115:12479:31875,J00121:27:H3GGKBBXX:5:2108:26606:10000,J00121:27:H3GGKBBXX:5:1222:29701:33088,J00121:27:H3GGKBBXX:5:1213:26372:8471,J00121:27:H3GGKBBXX:5:1125:23500:24454,J00121:27:H3GGKBBXX:5:2119:11018:23927,J00121:27:H3GGKBBXX:5:2205:1905:46786,J00121:27:H3GGKBBXX:5:1102:20567:37800,J00121:27:H3GGKBBXX:5:2219:14458:19865,J00121:27:H3GGKBBXX:5:1124:5913:46873,J00121:27:H3GGKBBXX:5:1216:28503:16700,J00121:27:H3GGKBBXX:5:1115:16853:30943,J00121:27:H3GGKBBXX:5:2126:26524:5147,J00121:27:H3GGKBBXX:5:2217:8176:25826,J00121:27:H3GGKBBXX:5:1107:6857:43480,J00121:27:H3GGKBBXX:5:1210:17908:21799,J00121:27:H3GGKBBXX:5:1114:19654:23487,J00121:27:H3GGKBBXX:5:2113:30472:37695,J00121:27:H3GGKBBXX:5:1225:5467:4637,J00121:27:H3GGKBBXX:5:1207:8988:42987,J00121:27:H3GGKBBXX:5:1228:20577:25193,J00121:27:H3GGKBBXX:5:1125:23632:24894,J00121:27:H3GGKBBXX:5:2126:26524:5288,J00121:27:H3GGKBBXX:5:2122:14225:22590,J00121:27:H3GGKBBXX:5:1204:12043:1789,J00121:27:H3GGKBBXX:5:2217:3437:32771,J00121:27:H3GGKBBXX:5:1207:8704:42706,J00121:27:H3GGKBBXX:5:2125:25276:17544,J00121:27:H3GGKBBXX:5:1118:25702:43322,J00121:27:H3GGKBBXX:5:1102:18446:31171,J00121:27:H3GGKBBXX:5:1226:6106:43234,J00121:27:H3GGKBBXX:5:1205:7436:32701,J00121:27:H3GGKBBXX:5:2223:20151:23188,J00121:27:H3GGKBBXX:5:1104:17371:12357,J00121:27:H3GGKBBXX:5:1123:30594:30169,J00121:27:H3GGKBBXX:5:2115:18152:39418,J00121:27:H3GGKBBXX:5:1104:9597:33457,J00121:27:H3GGKBBXX:5:1214:2209:5780,J00121:27:H3GGKBBXX:5:1119:20638:46680,J00121:27:H3GGKBBXX:5:2105:6197:2070,J00121:27:H3GGKBBXX:5:1108:28047:5007,J00121:27:H3GGKBBXX:5:2102:5142:15012,J00121:27:H3GGKBBXX:5:2227:24606:8682,J00121:27:H3GGKBBXX:5:1110:17259:30943,J00121:27:H3GGKBBXX:5:1105:8024:34248,J00121:27:H3GGKBBXX:5:1216:26047:6712,J00121:27:H3GGKBBXX:5:2119:9577:28920,J00121:27:H3GGKBBXX:5:2219:8887:47067,J00121:27:H3GGKBBXX:5:1116:30178:26740,J00121:27:H3GGKBBXX:5:1105:12307:39664,J00121:27:H3GGKBBXX:5:1216:6268:35708,J00121:27:H3GGKBBXX:5:1109:15625:8066,J00121:27:H3GGKBBXX:5:2203:2392:27549,J00121:27:H3GGKBBXX:5:1204:10947:3336,J00121:27:H3GGKBBXX:5:1211:6451:2475,J00121:27:H3GGKBBXX:5:1124:29447:8594,J00121:27:H3GGKBBXX:5:1107:16366:11425;sequence=TATCATTAAATTAACATAGATTAATCA;start=196148;subtype=IES;support_ref=0;support_variant=68;type=IES;
scaffold51_102_with_IES	MILORD	internal_eliminated_sequence	196647	196675	.	.	.	ID=MILORD.102.196647.196675;Name=MILORD.102.196647.196675;bounded_by_ta=TRUE;common_boundary=Both;end=196675;ies_id=IESPGM.PTET51.1.102.187772;ies_left_dist=0;ies_min_dist=0;ies_right_dist=0;junction_seq=agaccatgagaaatgTAtctgcttagcatctg;read_names=J00121:27:H3GGKBBXX:5:1107:17959:12532,J00121:27:H3GGKBBXX:5:2120:7912:24841,J00121:27:H3GGKBBXX:5:1223:15990:35215,J00121:27:H3GGKBBXX:5:1107:21755:10985,J00121:27:H3GGKBBXX:5:1108:21268:20129,J00121:27:H3GGKBBXX:5:1120:13332:46645,J00121:27:H3GGKBBXX:5:2203:17056:15399,J00121:27:H3GGKBBXX:5:2108:15351:32068,J00121:27:H3GGKBBXX:5:2222:22526:23399,J00121:27:H3GGKBBXX:5:2216:2666:19337,J00121:27:H3GGKBBXX:5:1228:15453:43884,J00121:27:H3GGKBBXX:5:1107:19908:43234,J00121:27:H3GGKBBXX:5:1201:6888:13570,J00121:27:H3GGKBBXX:5:2109:12256:34582,J00121:27:H3GGKBBXX:5:1117:27762:23645,J00121:27:H3GGKBBXX:5:2220:28808:44166,J00121:27:H3GGKBBXX:5:1115:8004:34565,J00121:27:H3GGKBBXX:5:1221:7019:40596,J00121:27:H3GGKBBXX:5:2107:10409:26459,J00121:27:H3GGKBBXX:5:2118:6857:37572,J00121:27:H3GGKBBXX:5:2214:12327:25949,J00121:27:H3GGKBBXX:5:1114:19522:6167,J00121:27:H3GGKBBXX:5:1225:12418:29272,J00121:27:H3GGKBBXX:5:2115:15716:25175,J00121:27:H3GGKBBXX:5:2223:28726:33862,J00121:27:H3GGKBBXX:5:1104:2605:23346,J00121:27:H3GGKBBXX:5:2107:3955:48052,J00121:27:H3GGKBBXX:5:1207:15240:19847,J00121:27:H3GGKBBXX:5:1110:23947:26318,J00121:27:H3GGKBBXX:5:1225:27336:9825,J00121:27:H3GGKBBXX:5:1127:24028:47700,J00121:27:H3GGKBBXX:5:1120:10744:43708,J00121:27:H3GGKBBXX:5:2108:14042:44183,J00121:27:H3GGKBBXX:5:2112:27336:33246,J00121:27:H3GGKBBXX:5:2213:25195:30345,J00121:27:H3GGKBBXX:5:1128:25469:31136,J00121:27:H3GGKBBXX:5:1203:14062:29307,J00121:27:H3GGKBBXX:5:2205:8156:26599,J00121:27:H3GGKBBXX:5:1223:15189:37941,J00121:27:H3GGKBBXX:5:2215:4929:40174,J00121:27:H3GGKBBXX:5:1118:23987:19531,J00121:27:H3GGKBBXX:5:2103:13859:47735,J00121:27:H3GGKBBXX:5:1204:24079:2985,J00121:27:H3GGKBBXX:5:2203:16163:12058,J00121:27:H3GGKBBXX:5:1215:25733:29800,J00121:27:H3GGKBBXX:5:1208:30076:14502;sequence=TATAGACAAAAGGGAATTTTTAATTTCTG;start=196647;subtype=IES;support_ref=3;support_variant=46;type=IES;
scaffold51_102_with_IES	MILORD	internal_eliminated_sequence	196994	196998	.	.	.	ID=MILORD.102.196994.196998;Name=MILORD.102.196994.196998;bounded_by_ta=TRUE;common_boundary=None;end=196998;ies_id=IESPGM.PTET51.1.102.187772;ies_left_dist=-347;ies_min_dist=323;ies_right_dist=-323;junction_seq=agataaagtaattatTAtacacaaattaataa;read_names=J00121:27:H3GGKBBXX:5:1126:18111:33475;sequence=TATTG;start=196994;subtype=MAC;support_ref=131;support_variant=1;type=CRYPTIC;
scaffold51_102_with_IES	MILORD	internal_eliminated_sequence	198898	198971	.	.	.	ID=MILORD.102.198898.198971;Name=MILORD.102.198898.198971;bounded_by_ta=TRUE;common_boundary=Both;end=198971;ies_id=IESPGM.PTET51.1.102.189920;ies_left_dist=0;ies_min_dist=0;ies_right_dist=0;junction_seq=aggtttttggtttacTAatctattacctcata;read_names=J00121:27:H3GGKBBXX:5:1225:5619:40104,J00121:27:H3GGKBBXX:5:1102:17432:36763,J00121:27:H3GGKBBXX:5:1228:11941:21799,J00121:27:H3GGKBBXX:5:2212:16183:28164,J00121:27:H3GGKBBXX:5:2112:9993:27391,J00121:27:H3GGKBBXX:5:2224:23774:44693,J00121:27:H3GGKBBXX:5:2222:17503:18951,J00121:27:H3GGKBBXX:5:2203:28463:6220,J00121:27:H3GGKBBXX:5:2103:20263:21940,J00121:27:H3GGKBBXX:5:2228:12124:26582,J00121:27:H3GGKBBXX:5:2217:12702:5042,J00121:27:H3GGKBBXX:5:1113:26220:9438,J00121:27:H3GGKBBXX:5:2225:10206:15416,J00121:27:H3GGKBBXX:5:1221:16376:37255,J00121:27:H3GGKBBXX:5:1205:18538:15399,J00121:27:H3GGKBBXX:5:2202:3691:29765,J00121:27:H3GGKBBXX:5:2109:11901:16243,J00121:27:H3GGKBBXX:5:2113:18964:3723,J00121:27:H3GGKBBXX:5:2124:15229:21447,J00121:27:H3GGKBBXX:5:1105:16549:4145,J00121:27:H3GGKBBXX:5:1222:8785:18546,J00121:27:H3GGKBBXX:5:1119:3681:26723,J00121:27:H3GGKBBXX:5:2211:14296:2246,J00121:27:H3GGKBBXX:5:2226:27752:24296,J00121:27:H3GGKBBXX:5:2128:14641:38890,J00121:27:H3GGKBBXX:5:2204:23865:34477,J00121:27:H3GGKBBXX:5:2215:8004:11214,J00121:27:H3GGKBBXX:5:1103:17817:41018,J00121:27:H3GGKBBXX:5:2213:4208:43462,J00121:27:H3GGKBBXX:5:1118:29640:33017,J00121:27:H3GGKBBXX:5:2101:9161:41106,J00121:27:H3GGKBBXX:5:1219:30249:9420,J00121:27:H3GGKBBXX:5:2207:7121:44464,J00121:27:H3GGKBBXX:5:2124:15250:21447,J00121:27:H3GGKBBXX:5:1127:7770:43656,J00121:27:H3GGKBBXX:5:2216:9090:15662,J00121:27:H3GGKBBXX:5:2222:4949:21676,J00121:27:H3GGKBBXX:5:2210:18467:2334,J00121:27:H3GGKBBXX:5:2208:2250:48790;sequence=TAGAGTGGATAAGTAAGCTTTTATATATTTTTAATTAATTAATAAGAATTTCCAGATATTTAATCAATTTACTA;start=198898;subtype=IES;support_ref=2;support_variant=39;type=IES;
scaffold51_102_with_IES	MILORD	internal_eliminated_sequence	203369	203466	.	.	.	ID=MILORD.102.203369.203466;Name=MILORD.102.203369.203466;bounded_by_ta=TRUE;common_boundary=Both;end=203466;ies_id=IESPGM.PTET51.1.102.194317;ies_left_dist=0;ies_min_dist=0;ies_right_dist=0;junction_seq=ctgaattctccttcaTAagaagtgaattaatg;read_names=J00121:27:H3GGKBBXX:5:1219:4635:37906,J00121:27:H3GGKBBXX:5:2205:20172:4620,J00121:27:H3GGKBBXX:5:1124:3346:27232,J00121:27:H3GGKBBXX:5:1206:11048:26336,J00121:27:H3GGKBBXX:5:2112:29051:45889,J00121:27:H3GGKBBXX:5:2204:29305:24911,J00121:27:H3GGKBBXX:5:2106:5660:44992,J00121:27:H3GGKBBXX:5:2220:11089:32736,J00121:27:H3GGKBBXX:5:1123:13261:36956,J00121:27:H3GGKBBXX:5:2214:23916:26125,J00121:27:H3GGKBBXX:5:1224:15534:16594,J00121:27:H3GGKBBXX:5:2212:27032:40561,J00121:27:H3GGKBBXX:5:1109:25195:26898;sequence=TATAGTGAATCAACTTTCTTATTATTAATTTTAGCTATTAACAAGTAGACGAATACATATATCTAAATAATTTCTTAAATAGTTTAATAAAACTACTT;start=203369;subtype=IES;support_ref=4;support_variant=13;type=IES;
scaffold51_102_with_IES	MILORD	internal_eliminated_sequence	203371	203466	.	.	.	ID=MILORD.102.203371.203466;Name=MILORD.102.203371.203466;bounded_by_ta=TRUE;common_boundary=RIGHT;end=203466;ies_id=IESPGM.PTET51.1.102.194317;ies_left_dist=-2;ies_min_dist=0;ies_right_dist=0;junction_seq=gaattctccttcataTAagaagtgaattaatg;read_names=J00121:27:H3GGKBBXX:5:1124:24657:28956;sequence=TAGTGAATCAACTTTCTTATTATTAATTTTAGCTATTAACAAGTAGACGAATACATATATCTAAATAATTTCTTAAATAGTTTAATAAAACTACTT;start=203371;subtype=PARTIAL_INTERNAL;support_ref=2;support_variant=1;type=ALTERNATIVE;
scaffold51_102_with_IES	MILORD	internal_eliminated_sequence	204040	204068	.	.	.	ID=MILORD.102.204040.204068;Name=MILORD.102.204040.204068;bounded_by_ta=TRUE;common_boundary=Both;end=204068;ies_id=IESPGM.PTET51.1.102.194782;ies_left_dist=0;ies_min_dist=0;ies_right_dist=0;junction_seq=gttggtccactcaagTAatatgaaaatgattc;read_names=J00121:27:H3GGKBBXX:5:1109:15605:38345,J00121:27:H3GGKBBXX:5:1124:2706:46170,J00121:27:H3GGKBBXX:5:1102:23267:36605,J00121:27:H3GGKBBXX:5:1117:21816:1490;sequence=TACAACTAATGGGATATACATTCTCACTG;start=204040;subtype=IES;support_ref=0;support_variant=4;type=IES;
scaffold51_102_with_IES	MILORD	internal_eliminated_sequence	204313	204360	.	.	.	ID=MILORD.102.204313.204360;Name=MILORD.102.204313.204360;bounded_by_ta=TRUE;common_boundary=Both;end=204360;ies_id=IESPGM.PTET51.1.102.195026;ies_left_dist=0;ies_min_dist=0;ies_right_dist=0;junction_seq=tattattgatgcttcTAaatggactttgagat;read_names=J00121:27:H3GGKBBXX:5:1104:14489:19285,J00121:27:H3GGKBBXX:5:1120:23389:36464,J00121:27:H3GGKBBXX:5:2126:29000:3600,J00121:27:H3GGKBBXX:5:1201:2077:43427,J00121:27:H3GGKBBXX:5:2103:15382:7011,J00121:27:H3GGKBBXX:5:2108:28158:24683,J00121:27:H3GGKBBXX:5:1205:6116:28797,J00121:27:H3GGKBBXX:5:1216:28726:36745,J00121:27:H3GGKBBXX:5:1114:6542:14906,J00121:27:H3GGKBBXX:5:1112:8998:12620,J00121:27:H3GGKBBXX:5:2206:8603:49036,J00121:27:H3GGKBBXX:5:2115:10916:35532,J00121:27:H3GGKBBXX:5:1207:18883:7873,J00121:27:H3GGKBBXX:5:1223:25489:21008,J00121:27:H3GGKBBXX:5:2202:21734:1736,J00121:27:H3GGKBBXX:5:1104:18802:44447,J00121:27:H3GGKBBXX:5:2112:11160:39154,J00121:27:H3GGKBBXX:5:2209:6918:30609,J00121:27:H3GGKBBXX:5:2208:4746:49107,J00121:27:H3GGKBBXX:5:1120:7101:34020,J00121:27:H3GGKBBXX:5:1218:21501:30837,J00121:27:H3GGKBBXX:5:1224:6461:33791,J00121:27:H3GGKBBXX:5:1211:10673:48544,J00121:27:H3GGKBBXX:5:1128:20192:34125,J00121:27:H3GGKBBXX:5:1112:18101:8840,J00121:27:H3GGKBBXX:5:2221:2615:26916,J00121:27:H3GGKBBXX:5:2116:9526:9913,J00121:27:H3GGKBBXX:5:1120:16204:16665,J00121:27:H3GGKBBXX:5:1214:6167:28182,J00121:27:H3GGKBBXX:5:2227:20527:47928,J00121:27:H3GGKBBXX:5:1220:28818:46223,J00121:27:H3GGKBBXX:5:2207:4990:3319,J00121:27:H3GGKBBXX:5:2222:21836:43902,J00121:27:H3GGKBBXX:5:1214:7496:7029,J00121:27:H3GGKBBXX:5:2218:28331:37326,J00121:27:H3GGKBBXX:5:2209:6796:9473,J00121:27:H3GGKBBXX:5:2108:26595:38011,J00121:27:H3GGKBBXX:5:1224:27864:48755,J00121:27:H3GGKBBXX:5:1122:7111:9420,J00121:27:H3GGKBBXX:5:1221:24880:17878,J00121:27:H3GGKBBXX:5:1124:20649:19548,J00121:27:H3GGKBBXX:5:1116:14489:25826,J00121:27:H3GGKBBXX:5:2203:7192:13640,J00121:27:H3GGKBBXX:5:1211:17624:4602,J00121:27:H3GGKBBXX:5:1226:26636:9772,J00121:27:H3GGKBBXX:5:1215:10602:23135,J00121:27:H3GGKBBXX:5:2221:16315:46856;sequence=TACACTCATTTCAATTAGTGAATTATCAACCTCCAAAAATTCTAACTG;start=204313;subtype=IES;support_ref=0;support_variant=47;type=IES;
scaffold51_102_with_IES	MILORD	internal_eliminated_sequence	207907	207934	.	.	.	ID=MILORD.102.207907.207934;Name=MILORD.102.207907.207934;bounded_by_ta=TRUE;common_boundary=Both;end=207934;ies_id=IESPGM.PTET51.1.102.198572;ies_left_dist=0;ies_min_dist=0;ies_right_dist=0;junction_seq=tatcaggtctggagaTAcaaattaaaagaact;read_names=J00121:27:H3GGKBBXX:5:2120:2514:42284,J00121:27:H3GGKBBXX:5:2218:4767:34125,J00121:27:H3GGKBBXX:5:1224:2980:22766,J00121:27:H3GGKBBXX:5:1201:28310:18722,J00121:27:H3GGKBBXX:5:1119:9770:43462,J00121:27:H3GGKBBXX:5:2226:13606:4145,J00121:27:H3GGKBBXX:5:1125:20141:27567,J00121:27:H3GGKBBXX:5:2222:18274:35550,J00121:27:H3GGKBBXX:5:2217:13098:34917,J00121:27:H3GGKBBXX:5:1121:15108:19021,J00121:27:H3GGKBBXX:5:2213:25550:1736,J00121:27:H3GGKBBXX:5:2221:6877:32191,J00121:27:H3GGKBBXX:5:1119:13149:4198,J00121:27:H3GGKBBXX:5:2208:10845:16172,J00121:27:H3GGKBBXX:5:1126:11606:39647,J00121:27:H3GGKBBXX:5:2222:21136:20850,J00121:27:H3GGKBBXX:5:2225:17533:28885,J00121:27:H3GGKBBXX:5:2228:30279:27197,J00121:27:H3GGKBBXX:5:1207:25591:34969,J00121:27:H3GGKBBXX:5:1227:19309:33580,J00121:27:H3GGKBBXX:5:2110:15229:45678,J00121:27:H3GGKBBXX:5:2212:17391:28287,J00121:27:H3GGKBBXX:5:2209:17320:39734,J00121:27:H3GGKBBXX:5:2211:6015:8260,J00121:27:H3GGKBBXX:5:1223:2656:31804,J00121:27:H3GGKBBXX:5:1225:11596:40156,J00121:27:H3GGKBBXX:5:1128:12895:25984,J00121:27:H3GGKBBXX:5:1114:9354:15100,J00121:27:H3GGKBBXX:5:1221:5284:27426,J00121:27:H3GGKBBXX:5:2126:31548:17263,J00121:27:H3GGKBBXX:5:1114:9343:15082,J00121:27:H3GGKBBXX:5:2221:24840:46997,J00121:27:H3GGKBBXX:5:1203:26037:39787,J00121:27:H3GGKBBXX:5:2106:3376:43111,J00121:27:H3GGKBBXX:5:1127:29041:44078,J00121:27:H3GGKBBXX:5:1223:9110:28569,J00121:27:H3GGKBBXX:5:1219:7182:14361,J00121:27:H3GGKBBXX:5:2119:3924:8084,J00121:27:H3GGKBBXX:5:1110:15138:34442,J00121:27:H3GGKBBXX:5:2222:4320:36306,J00121:27:H3GGKBBXX:5:1120:5964:10106,J00121:27:H3GGKBBXX:5:2208:12905:23751,J00121:27:H3GGKBBXX:5:2209:15361:48649,J00121:27:H3GGKBBXX:5:1206:28767:4954,J00121:27:H3GGKBBXX:5:2102:29883:44060,J00121:27:H3GGKBBXX:5:2123:28300:46557,J00121:27:H3GGKBBXX:5:1116:29721:36956,J00121:27:H3GGKBBXX:5:2112:23023:48913,J00121:27:H3GGKBBXX:5:1219:2473:34090,J00121:27:H3GGKBBXX:5:2207:17746:11073;sequence=TATCATTCAAATTATTTCTATCTCACTC;start=207907;subtype=IES;support_ref=0;support_variant=50;type=IES;
scaffold51_102_with_IES	MILORD	internal_eliminated_sequence	208115	208200	.	.	.	ID=MILORD.102.208115.208200;Name=MILORD.102.208115.208200;bounded_by_ta=TRUE;common_boundary=RIGHT;end=208200;ies_id=IESPGM.PTET51.1.102.198760;ies_left_dist=8;ies_min_dist=0;ies_right_dist=0;junction_seq=tgtaattttattaatTAtaaatagttacaaat;read_names=J00121:27:H3GGKBBXX:5:1109:14245:24736;sequence=TATTCAAATATCAACAAATCAAAATAAATACATAAATTTTTATTATTATTTCTTGAGCATTTTGGGAATTTAAATTAGATTTATAA;start=208115;subtype=PARTIAL_EXTERNAL;support_ref=14;support_variant=1;type=ALTERNATIVE;
scaffold51_102_with_IES	MILORD	internal_eliminated_sequence	208123	208200	.	.	.	ID=MILORD.102.208123.208200;Name=MILORD.102.208123.208200;bounded_by_ta=TRUE;common_boundary=Both;end=208200;ies_id=IESPGM.PTET51.1.102.198760;ies_left_dist=0;ies_min_dist=0;ies_right_dist=0;junction_seq=tattaattattcaaaTAtaaatagttacaaat;read_names=J00121:27:H3GGKBBXX:5:2115:18873:20340,J00121:27:H3GGKBBXX:5:1121:31436:36306,J00121:27:H3GGKBBXX:5:2115:5832:37097,J00121:27:H3GGKBBXX:5:1216:6664:9807,J00121:27:H3GGKBBXX:5:1202:21207:15451,J00121:27:H3GGKBBXX:5:2202:29173:34881,J00121:27:H3GGKBBXX:5:2115:5893:37519,J00121:27:H3GGKBBXX:5:2228:8095:11864,J00121:27:H3GGKBBXX:5:2220:3843:33299,J00121:27:H3GGKBBXX:5:2206:27854:44447,J00121:27:H3GGKBBXX:5:1205:16498:24665,J00121:27:H3GGKBBXX:5:2205:16599:23645,J00121:27:H3GGKBBXX:5:2107:4878:37871,J00121:27:H3GGKBBXX:5:2115:16001:15152,J00121:27:H3GGKBBXX:5:1128:4665:12532,J00121:27:H3GGKBBXX:5:1108:22719:33158,J00121:27:H3GGKBBXX:5:1218:22019:40913,J00121:27:H3GGKBBXX:5:2106:28950:17860,J00121:27:H3GGKBBXX:5:2206:23399:31734,J00121:27:H3GGKBBXX:5:1113:25286:49107,J00121:27:H3GGKBBXX:5:1110:19410:13324,J00121:27:H3GGKBBXX:5:2205:16407:7451;sequence=TATCAACAAATCAAAATAAATACATAAATTTTTATTATTATTTCTTGAGCATTTTGGGAATTTAAATTAGATTTATAA;start=208123;subtype=IES;support_ref=6;support_variant=22;type=IES;
scaffold51_102_with_IES	MILORD	internal_eliminated_sequence	209129	209228	.	.	.	ID=MILORD.102.209129.209228;Name=MILORD.102.209129.209228;bounded_by_ta=TRUE;common_boundary=Both;end=209228;ies_id=IESPGM.PTET51.1.102.199688;ies_left_dist=0;ies_min_dist=0;ies_right_dist=0;junction_seq=aacctgtttatttcaTAcaagcataacaacta;read_names=J00121:27:H3GGKBBXX:5:2119:21359:18845,J00121:27:H3GGKBBXX:5:2128:19684:19109,J00121:27:H3GGKBBXX:5:2225:3244:35954,J00121:27:H3GGKBBXX:5:1226:11292:8857,J00121:27:H3GGKBBXX:5:2119:8998:6044,J00121:27:H3GGKBBXX:5:1202:15645:18194,J00121:27:H3GGKBBXX:5:2114:7304:35426,J00121:27:H3GGKBBXX:5:1124:7923:11741,J00121:27:H3GGKBBXX:5:1108:23470:28762,J00121:27:H3GGKBBXX:5:2103:27306:6783,J00121:27:H3GGKBBXX:5:2107:23510:3407,J00121:27:H3GGKBBXX:5:1111:2087:21008,J00121:27:H3GGKBBXX:5:1201:23317:20093,J00121:27:H3GGKBBXX:5:2103:18172:7275,J00121:27:H3GGKBBXX:5:1226:17350:2580,J00121:27:H3GGKBBXX:5:1114:17432:34829,J00121:27:H3GGKBBXX:5:2221:20212:32543,J00121:27:H3GGKBBXX:5:1217:7222:12779,J00121:27:H3GGKBBXX:5:1214:25175:48983,J00121:27:H3GGKBBXX:5:1121:22536:16840,J00121:27:H3GGKBBXX:5:2128:8988:37642,J00121:27:H3GGKBBXX:5:1213:16396:11161,J00121:27:H3GGKBBXX:5:2119:10541:48737,J00121:27:H3GGKBBXX:5:2221:2686:48561,J00121:27:H3GGKBBXX:5:2124:24799:43234,J00121:27:H3GGKBBXX:5:1219:3772:11794,J00121:27:H3GGKBBXX:5:2213:31446:34706,J00121:27:H3GGKBBXX:5:1202:7770:15698,J00121:27:H3GGKBBXX:5:2213:30107:19935,J00121:27:H3GGKBBXX:5:2119:4817:26406,J00121:27:H3GGKBBXX:5:1109:19918:45467,J00121:27:H3GGKBBXX:5:1106:16264:23804,J00121:27:H3GGKBBXX:5:2202:2575:12462,J00121:27:H3GGKBBXX:5:2224:14935:5429,J00121:27:H3GGKBBXX:5:1121:8430:5517,J00121:27:H3GGKBBXX:5:1213:24698:36517,J00121:27:H3GGKBBXX:5:1114:6695:46012,J00121:27:H3GGKBBXX:5:1127:6157:2246;sequence=TACACCAAATGATTTTATCTCTTACAAATTCTTAATTTAACTTATAAATTCTTAATTTAATTTATGAATTCTTAATTTAAACTTATTTAGATTTTAACCA;start=209129;subtype=IES;support_ref=6;support_variant=38;type=IES;
scaffold51_102_with_IES	MILORD	internal_eliminated_sequence	209809	209835	.	.	.	ID=MILORD.102.209809.209835;Name=MILORD.102.209809.209835;bounded_by_ta=TRUE;common_boundary=Both;end=209835;ies_id=IESPGM.PTET51.1.102.200268;ies_left_dist=0;ies_min_dist=0;ies_right_dist=0;junction_seq=accaatgttatagagTActtagaattgctcat;read_names=J00121:27:H3GGKBBXX:5:1225:17117:27109,J00121:27:H3GGKBBXX:5:2217:8714:46592,J00121:27:H3GGKBBXX:5:1209:3569:8101,J00121:27:H3GGKBBXX:5:1123:19958:9948,J00121:27:H3GGKBBXX:5:2124:17259:16243,J00121:27:H3GGKBBXX:5:2107:3955:27268,J00121:27:H3GGKBBXX:5:1201:18781:5657,J00121:27:H3GGKBBXX:5:2101:18264:6343,J00121:27:H3GGKBBXX:5:2117:24485:16172,J00121:27:H3GGKBBXX:5:2123:7121:23610,J00121:27:H3GGKBBXX:5:1223:24677:37959,J00121:27:H3GGKBBXX:5:2217:5913:7908,J00121:27:H3GGKBBXX:5:1202:19603:30820,J00121:27:H3GGKBBXX:5:2211:18700:19232,J00121:27:H3GGKBBXX:5:1115:23764:46012,J00121:27:H3GGKBBXX:5:2102:6268:27830,J00121:27:H3GGKBBXX:5:1125:26159:27584,J00121:27:H3GGKBBXX:5:1210:8806:12321,J00121:27:H3GGKBBXX:5:1227:24840:42143,J00121:27:H3GGKBBXX:5:1118:22475:40192,J00121:27:H3GGKBBXX:5:2124:14529:9297,J00121:27:H3GGKBBXX:5:2214:18081:9614,J00121:27:H3GGKBBXX:5:1219:11698:22327,J00121:27:H3GGKBBXX:5:2111:16660:31382,J00121:27:H3GGKBBXX:5:1217:15037:35426,J00121:27:H3GGKBBXX:5:2219:11363:40209,J00121:27:H3GGKBBXX:5:1217:19258:35145,J00121:27:H3GGKBBXX:5:2221:25296:8400,J00121:27:H3GGKBBXX:5:2118:10115:38152,J00121:27:H3GGKBBXX:5:1209:17452:4936,J00121:27:H3GGKBBXX:5:1212:4462:12779,J00121:27:H3GGKBBXX:5:2220:25347:14959,J00121:27:H3GGKBBXX:5:1122:30746:29272,J00121:27:H3GGKBBXX:5:1224:19948:38416,J00121:27:H3GGKBBXX:5:2228:5010:3143,J00121:27:H3GGKBBXX:5:2103:7446:42003,J00121:27:H3GGKBBXX:5:2226:28737:38099,J00121:27:H3GGKBBXX:5:1223:13595:15733,J00121:27:H3GGKBBXX:5:1111:24748:11741;sequence=TAATGTCAGAATAACATGATTTACCCA;start=209809;subtype=IES;support_ref=0;support_variant=39;type=IES;
scaffold51_102_with_IES	MILORD	internal_eliminated_sequence	210436	210503	.	.	.	ID=MILORD.102.210436.210503;Name=MILORD.102.210436.210503;bounded_by_ta=TRUE;common_boundary=Both;end=210503;ies_id=IESPGM.PTET51.1.102.200868;ies_left_dist=0;ies_min_dist=0;ies_right_dist=0;junction_seq=acaaatgcattatgtTAaatacattgaaatag;read_names=J00121:27:H3GGKBBXX:5:1204:29944:14379,J00121:27:H3GGKBBXX:5:2119:15676:22819,J00121:27:H3GGKBBXX:5:2217:30573:30978,J00121:27:H3GGKBBXX:5:1204:11282:6202,J00121:27:H3GGKBBXX:5:1119:7882:25281,J00121:27:H3GGKBBXX:5:2206:16660:48157,J00121:27:H3GGKBBXX:5:1125:30259:36833,J00121:27:H3GGKBBXX:5:2213:12591:39383,J00121:27:H3GGKBBXX:5:2101:8684:5710,J00121:27:H3GGKBBXX:5:2104:13149:18652,J00121:27:H3GGKBBXX:5:1120:13961:44218,J00121:27:H3GGKBBXX:5:2211:15128:28516,J00121:27:H3GGKBBXX:5:1126:19918:1824,J00121:27:H3GGKBBXX:5:2203:30969:16366,J00121:27:H3GGKBBXX:5:2212:28250:28885,J00121:27:H3GGKBBXX:5:1201:29376:20322,J00121:27:H3GGKBBXX:5:2209:22414:34002,J00121:27:H3GGKBBXX:5:1120:18294:28200,J00121:27:H3GGKBBXX:5:2212:2777:15065,J00121:27:H3GGKBBXX:5:2206:30472:32666,J00121:27:H3GGKBBXX:5:1106:10155:48034,J00121:27:H3GGKBBXX:5:1110:17330:15100,J00121:27:H3GGKBBXX:5:2219:8156:33914,J00121:27:H3GGKBBXX:5:1112:29772:10317,J00121:27:H3GGKBBXX:5:2215:26819:38715,J00121:27:H3GGKBBXX:5:1112:22333:14660,J00121:27:H3GGKBBXX:5:1217:24271:1666,J00121:27:H3GGKBBXX:5:2224:24058:8717,J00121:27:H3GGKBBXX:5:2111:12865:7011,J00121:27:H3GGKBBXX:5:2207:28077:14414,J00121:27:H3GGKBBXX:5:1203:11759:32631,J00121:27:H3GGKBBXX:5:1127:24099:29606,J00121:27:H3GGKBBXX:5:1220:19471:31294,J00121:27:H3GGKBBXX:5:1216:26413:8893,J00121:27:H3GGKBBXX:5:1214:10927:21623;sequence=TACAGCCAATCGAAGGAGTGATCTCTAAGAAACAATTAGATATTTAATAAAGTTAAATCGAGGGATTG;start=210436;subtype=IES;support_ref=0;support_variant=35;type=IES;
scaffold51_102_with_IES	MILORD	internal_eliminated_sequence	211870	211900	.	.	.	ID=MILORD.102.211870.211900;Name=MILORD.102.211870.211900;bounded_by_ta=TRUE;common_boundary=Both;end=211900;ies_id=IESPGM.PTET51.1.102.202234;ies_left_dist=0;ies_min_dist=0;ies_right_dist=0;junction_seq=gacatttctctatagTAcacttctctctggat;read_names=J00121:27:H3GGKBBXX:5:2217:15422:43972,J00121:27:H3GGKBBXX:5:2214:10074:14484,J00121:27:H3GGKBBXX:5:2228:12043:32138,J00121:27:H3GGKBBXX:5:1104:20253:23575,J00121:27:H3GGKBBXX:5:1218:26047:25808,J00121:27:H3GGKBBXX:5:1217:27833:13570,J00121:27:H3GGKBBXX:5:2214:5365:25386,J00121:27:H3GGKBBXX:5:1118:17665:29325,J00121:27:H3GGKBBXX:5:2212:15727:38134,J00121:27:H3GGKBBXX:5:2107:26839:37167,J00121:27:H3GGKBBXX:5:1203:5244:36394,J00121:27:H3GGKBBXX:5:1209:5010:37044,J00121:27:H3GGKBBXX:5:2209:14752:25369,J00121:27:H3GGKBBXX:5:1113:3295:36042,J00121:27:H3GGKBBXX:5:2213:11515:46838,J00121:27:H3GGKBBXX:5:1213:19289:33369,J00121:27:H3GGKBBXX:5:2111:8491:14941,J00121:27:H3GGKBBXX:5:1112:21359:9139,J00121:27:H3GGKBBXX:5:2124:24038:27496,J00121:27:H3GGKBBXX:5:1123:17462:9033,J00121:27:H3GGKBBXX:5:1216:4442:21782,J00121:27:H3GGKBBXX:5:1201:10916:20586,J00121:27:H3GGKBBXX:5:2227:9952:30134,J00121:27:H3GGKBBXX:5:1227:27214:35813,J00121:27:H3GGKBBXX:5:1104:22790:48685,J00121:27:H3GGKBBXX:5:2212:5670:18810,J00121:27:H3GGKBBXX:5:1112:8542:35110,J00121:27:H3GGKBBXX:5:2210:8136:35321,J00121:27:H3GGKBBXX:5:1221:18355:10827,J00121:27:H3GGKBBXX:5:2121:25865:23663,J00121:27:H3GGKBBXX:5:2214:5051:21782,J00121:27:H3GGKBBXX:5:1212:15392:41352,J00121:27:H3GGKBBXX:5:2114:23632:44552,J00121:27:H3GGKBBXX:5:2215:20770:32455,J00121:27:H3GGKBBXX:5:1211:18659:15996,J00121:27:H3GGKBBXX:5:1221:17371:48368,J00121:27:H3GGKBBXX:5:1222:15483:21078,J00121:27:H3GGKBBXX:5:1209:22221:46504,J00121:27:H3GGKBBXX:5:1117:25144:47243,J00121:27:H3GGKBBXX:5:2101:18812:29765,J00121:27:H3GGKBBXX:5:2225:9780:11126,J00121:27:H3GGKBBXX:5:1226:26534:32595,J00121:27:H3GGKBBXX:5:1217:10774:48579,J00121:27:H3GGKBBXX:5:1103:13129:1806,J00121:27:H3GGKBBXX:5:1114:25550:15240,J00121:27:H3GGKBBXX:5:1102:20730:30591;sequence=TACAGATCAATCAATCGTCAATAATTAACTA;start=211870;subtype=IES;support_ref=9;support_variant=46;type=IES;
scaffold51_102_with_IES	MILORD	internal_eliminated_sequence	212768	212833	.	.	.	ID=MILORD.102.212768.212833;Name=MILORD.102.212768.212833;bounded_by_ta=TRUE;common_boundary=Both;end=212833;ies_id=IESPGM.PTET51.1.102.203101;ies_left_dist=0;ies_min_dist=0;ies_right_dist=0;junction_seq=ttgaatttgatctttTAatatacaatagtaag;read_names=J00121:27:H3GGKBBXX:5:1203:30573:10510,J00121:27:H3GGKBBXX:5:2202:17208:6800,J00121:27:H3GGKBBXX:5:1222:3498:1719,J00121:27:H3GGKBBXX:5:2224:18061:43128,J00121:27:H3GGKBBXX:5:2211:26920:2668,J00121:27:H3GGKBBXX:5:1202:15189:16418,J00121:27:H3GGKBBXX:5:1115:4523:1209,J00121:27:H3GGKBBXX:5:2215:3234:34037,J00121:27:H3GGKBBXX:5:1105:24383:24683,J00121:27:H3GGKBBXX:5:2228:20669:3407,J00121:27:H3GGKBBXX:5:2205:26321:21254,J00121:27:H3GGKBBXX:5:2215:6857:39611,J00121:27:H3GGKBBXX:5:2226:30117:43374,J00121:27:H3GGKBBXX:5:2211:7030:28094,J00121:27:H3GGKBBXX:5:2208:11962:46662,J00121:27:H3GGKBBXX:5:1225:25966:7697,J00121:27:H3GGKBBXX:5:2221:16985:5077,J00121:27:H3GGKBBXX:5:1210:6583:35585,J00121:27:H3GGKBBXX:5:2225:13524:42759,J00121:27:H3GGKBBXX:5:2206:14418:36042,J00121:27:H3GGKBBXX:5:1119:27397:20164,J00121:27:H3GGKBBXX:5:2210:15006:24472,J00121:27:H3GGKBBXX:5:2205:15067:20674,J00121:27:H3GGKBBXX:5:1227:16528:43075,J00121:27:H3GGKBBXX:5:1121:11667:45590,J00121:27:H3GGKBBXX:5:1128:15686:44394,J00121:27:H3GGKBBXX:5:2227:11951:23153,J00121:27:H3GGKBBXX:5:1223:7628:38416,J00121:27:H3GGKBBXX:5:2209:19258:38240,J00121:27:H3GGKBBXX:5:2226:20070:1209,J00121:27:H3GGKBBXX:5:1211:21156:8506,J00121:27:H3GGKBBXX:5:1211:21156:8682,J00121:27:H3GGKBBXX:5:2216:27174:27690,J00121:27:H3GGKBBXX:5:2212:26321:39295,J00121:27:H3GGKBBXX:5:1223:19339:19285,J00121:27:H3GGKBBXX:5:2102:4056:9895,J00121:27:H3GGKBBXX:5:1105:6624:33862,J00121:27:H3GGKBBXX:5:1124:8795:30521,J00121:27:H3GGKBBXX:5:1103:8024:2914,J00121:27:H3GGKBBXX:5:1121:15990:12743,J00121:27:H3GGKBBXX:5:2225:13413:45731,J00121:27:H3GGKBBXX:5:1207:7699:38750,J00121:27:H3GGKBBXX:5:1208:19806:31382,J00121:27:H3GGKBBXX:5:1208:18599:43146,J00121:27:H3GGKBBXX:5:1202:27417:30187;sequence=TACAGACGAATTATTGTTAAATCTTATGATTTTTATAAGAATTTAAAAAAACTAAGGAATTTACTG;start=212768;subtype=IES;support_ref=2;support_variant=45;type=IES;
scaffold51_102_with_IES	MILORD	internal_eliminated_sequence	218877	218950	.	.	.	ID=MILORD.102.218877.218950;Name=MILORD.102.218877.218950;bounded_by_ta=TRUE;common_boundary=Both;end=218950;ies_id=IESPGM.PTET51.1.102.209144;ies_left_dist=0;ies_min_dist=0;ies_right_dist=0;junction_seq=tggatcttttattagTAgcggcttaagcaact;read_names=J00121:27:H3GGKBBXX:5:1219:16904:33387,J00121:27:H3GGKBBXX:5:1122:3508:9614,J00121:27:H3GGKBBXX:5:1206:18152:15012,J00121:27:H3GGKBBXX:5:1214:5619:10141,J00121:27:H3GGKBBXX:5:2118:8856:36640,J00121:27:H3GGKBBXX:5:1224:3082:46047,J00121:27:H3GGKBBXX:5:2122:10551:42812,J00121:27:H3GGKBBXX:5:1225:6634:6730,J00121:27:H3GGKBBXX:5:2219:3681:5833,J00121:27:H3GGKBBXX:5:1118:25712:36481,J00121:27:H3GGKBBXX:5:2110:19177:15944,J00121:27:H3GGKBBXX:5:1124:9435:24982,J00121:27:H3GGKBBXX:5:2211:28706:34248,J00121:27:H3GGKBBXX:5:2115:22110:22573,J00121:27:H3GGKBBXX:5:1101:14357:9491,J00121:27:H3GGKBBXX:5:1122:12611:25597,J00121:27:H3GGKBBXX:5:1223:4888:36059,J00121:27:H3GGKBBXX:5:1217:19563:44253,J00121:27:H3GGKBBXX:5:2124:3051:15328,J00121:27:H3GGKBBXX:5:2215:7060:35286,J00121:27:H3GGKBBXX:5:2108:24058:29817,J00121:27:H3GGKBBXX:5:1224:9607:41176,J00121:27:H3GGKBBXX:5:2217:22059:29061,J00121:27:H3GGKBBXX:5:1115:18954:29905,J00121:27:H3GGKBBXX:5:2101:29163:42741,J00121:27:H3GGKBBXX:5:1204:13545:40332,J00121:27:H3GGKBBXX:5:1225:23531:42478,J00121:27:H3GGKBBXX:5:2228:1895:44306,J00121:27:H3GGKBBXX:5:2228:22019:9684,J00121:27:H3GGKBBXX:5:1101:12520:2439,J00121:27:H3GGKBBXX:5:2108:29153:44166,J00121:27:H3GGKBBXX:5:2119:28889:13675,J00121:27:H3GGKBBXX:5:1121:16285:40825,J00121:27:H3GGKBBXX:5:1119:27123:27215,J00121:27:H3GGKBBXX:5:2114:28321:8541,J00121:27:H3GGKBBXX:5:1225:19887:35884,J00121:27:H3GGKBBXX:5:1121:16133:40807,J00121:27:H3GGKBBXX:5:1115:22110:3688,J00121:27:H3GGKBBXX:5:1217:24911:41247,J00121:27:H3GGKBBXX:5:1210:10998:41370,J00121:27:H3GGKBBXX:5:1210:7324:5183,J00121:27:H3GGKBBXX:5:2225:25652:1068,J00121:27:H3GGKBBXX:5:2119:9008:14713;sequence=TACAGCTGAAATACCATTGTTCAATATTTTATATTAAAGTATATAATTTCTTATGAATTAATTTAGCTCCGTTG;start=218877;subtype=IES;support_ref=2;support_variant=43;type=IES;
scaffold51_102_with_IES	MILORD	internal_eliminated_sequence	219619	219663	.	.	.	ID=MILORD.102.219619.219663;Name=MILORD.102.219619.219663;bounded_by_ta=TRUE;common_boundary=Both;end=219663;ies_id=IESPGM.PTET51.1.102.209812;ies_left_dist=0;ies_min_dist=0;ies_right_dist=0;junction_seq=gttttttaagcattgTAgacatcatcatgtcc;read_names=J00121:27:H3GGKBBXX:5:2224:13869:16454,J00121:27:H3GGKBBXX:5:1201:14265:29976,J00121:27:H3GGKBBXX:5:2213:7070:28657,J00121:27:H3GGKBBXX:5:2205:14245:22168,J00121:27:H3GGKBBXX:5:2103:15158:16753,J00121:27:H3GGKBBXX:5:2223:6451:20058,J00121:27:H3GGKBBXX:5:1108:6969:45537,J00121:27:H3GGKBBXX:5:1127:29863:4391,J00121:27:H3GGKBBXX:5:1221:17726:35866,J00121:27:H3GGKBBXX:5:1101:20923:32613,J00121:27:H3GGKBBXX:5:2224:9313:25791,J00121:27:H3GGKBBXX:5:2210:13738:46328,J00121:27:H3GGKBBXX:5:1206:7953:19566,J00121:27:H3GGKBBXX:5:2227:21978:21571,J00121:27:H3GGKBBXX:5:1206:7476:24929,J00121:27:H3GGKBBXX:5:1215:17777:4022,J00121:27:H3GGKBBXX:5:2119:1397:11618,J00121:27:H3GGKBBXX:5:2109:12165:2246,J00121:27:H3GGKBBXX:5:2121:12297:44746,J00121:27:H3GGKBBXX:5:1114:7212:21623,J00121:27:H3GGKBBXX:5:2113:31883:39154,J00121:27:H3GGKBBXX:5:1117:16904:33105,J00121:27:H3GGKBBXX:5:1208:10033:13429,J00121:27:H3GGKBBXX:5:2102:4148:34143,J00121:27:H3GGKBBXX:5:2103:26108:43111,J00121:27:H3GGKBBXX:5:1224:11779:14344,J00121:27:H3GGKBBXX:5:1119:13717:7433,J00121:27:H3GGKBBXX:5:2119:1428:12128,J00121:27:H3GGKBBXX:5:2218:14245:1138,J00121:27:H3GGKBBXX:5:1218:25083:37501,J00121:27:H3GGKBBXX:5:2218:21785:15328,J00121:27:H3GGKBBXX:5:2114:14367:3283,J00121:27:H3GGKBBXX:5:2101:13626:9596,J00121:27:H3GGKBBXX:5:1101:26108:3020,J00121:27:H3GGKBBXX:5:2201:9577:17526,J00121:27:H3GGKBBXX:5:2110:25672:42917,J00121:27:H3GGKBBXX:5:1212:27275:30398,J00121:27:H3GGKBBXX:5:1201:26271:4426,J00121:27:H3GGKBBXX:5:2223:16823:3248,J00121:27:H3GGKBBXX:5:2203:2595:23540,J00121:27:H3GGKBBXX:5:1217:2199:26265,J00121:27:H3GGKBBXX:5:1110:8674:14168,J00121:27:H3GGKBBXX:5:2214:23175:3072,J00121:27:H3GGKBBXX:5:1114:25408:20340,J00121:27:H3GGKBBXX:5:1101:21044:23434,J00121:27:H3GGKBBXX:5:1201:30269:16770,J00121:27:H3GGKBBXX:5:1222:6035:29219,J00121:27:H3GGKBBXX:5:1212:26169:43673,J00121:27:H3GGKBBXX:5:1217:7994:47172,J00121:27:H3GGKBBXX:5:1207:30025:22713,J00121:27:H3GGKBBXX:5:2108:32634:29483,J00121:27:H3GGKBBXX:5:1117:22739:39664,J00121:27:H3GGKBBXX:5:2112:17381:28446,J00121:27:H3GGKBBXX:5:2201:7182:15522,J00121:27:H3GGKBBXX:5:2207:8146:4954,J00121:27:H3GGKBBXX:5:2214:4604:19918,J00121:27:H3GGKBBXX:5:1214:25266:49071;sequence=TATAGTAAATCTTTTGAGATTATTTATGAGAATAATATTCGAGTA;start=219619;subtype=IES;support_ref=3;support_variant=57;type=IES;
scaffold51_102_with_IES	MILORD	internal_eliminated_sequence	220412	220436	.	.	.	ID=MILORD.102.220412.220436;Name=MILORD.102.220412.220436;bounded_by_ta=TRUE;common_boundary=None;end=220436;ies_id=IESPGM.PTET51.1.102.211271;ies_left_dist=711;ies_min_dist=711;ies_right_dist=715;junction_seq=ttatagcagttagtcTAcaatcaattttcatg;read_names=J00121:27:H3GGKBBXX:5:2227:12733:39594,J00121:27:H3GGKBBXX:5:1217:4696:8084;sequence=TATGCCTATTGAGATGGTTAAGGAA;start=220412;subtype=MAC;support_ref=89;support_variant=2;type=CRYPTIC;
scaffold51_102_with_IES	MILORD	internal_eliminated_sequence	221123	221151	.	.	.	ID=MILORD.102.221123.221151;Name=MILORD.102.221123.221151;bounded_by_ta=TRUE;common_boundary=Both;end=221151;ies_id=IESPGM.PTET51.1.102.211271;ies_left_dist=0;ies_min_dist=0;ies_right_dist=0;junction_seq=gatcgcagataaggtTAaaccatctctagt;read_names=J00121:27:H3GGKBBXX:5:1117:2311:36200,J00121:27:H3GGKBBXX:5:1215:30218:8137,J00121:27:H3GGKBBXX:5:1205:23855:13781,J00121:27:H3GGKBBXX:5:1104:23926:27936,J00121:27:H3GGKBBXX:5:2208:28118:21131,J00121:27:H3GGKBBXX:5:2107:23064:2527,J00121:27:H3GGKBBXX:5:2109:11454:47542,J00121:27:H3GGKBBXX:5:1117:13494:46469,J00121:27:H3GGKBBXX:5:1108:22029:40051,J00121:27:H3GGKBBXX:5:2124:13068:7679,J00121:27:H3GGKBBXX:5:1120:19086:46416,J00121:27:H3GGKBBXX:5:2120:8471:4708,J00121:27:H3GGKBBXX:5:1225:26504:39506,J00121:27:H3GGKBBXX:5:1108:18162:35110,J00121:27:H3GGKBBXX:5:1215:18599:29606,J00121:27:H3GGKBBXX:5:2124:16417:21113,J00121:27:H3GGKBBXX:5:1208:12916:38046,J00121:27:H3GGKBBXX:5:2108:21714:2404,J00121:27:H3GGKBBXX:5:2206:15453:3618,J00121:27:H3GGKBBXX:5:2216:9151:28569,J00121:27:H3GGKBBXX:5:2228:32299:27391,J00121:27:H3GGKBBXX:5:1221:25428:6097,J00121:27:H3GGKBBXX:5:1118:14499:29817,J00121:27:H3GGKBBXX:5:1204:25327:44113,J00121:27:H3GGKBBXX:5:2116:26991:22168,J00121:27:H3GGKBBXX:5:1126:5233:13271,J00121:27:H3GGKBBXX:5:1121:6695:36270,J00121:27:H3GGKBBXX:5:2122:15960:36534,J00121:27:H3GGKBBXX:5:2213:28534:7539,J00121:27:H3GGKBBXX:5:1210:19167:37765,J00121:27:H3GGKBBXX:5:2105:21805:15961,J00121:27:H3GGKBBXX:5:1225:19319:39189,J00121:27:H3GGKBBXX:5:2225:3681:22924,J00121:27:H3GGKBBXX:5:2120:6948:5939,J00121:27:H3GGKBBXX:5:2215:3843:31540,J00121:27:H3GGKBBXX:5:2211:14945:3934,J00121:27:H3GGKBBXX:5:2102:8562:41686,J00121:27:H3GGKBBXX:5:2202:26058:45097;sequence=TAGAGTTAAATTCCCTTGAAGTTAGACTA;start=221123;subtype=IES;support_ref=9;support_variant=38;type=IES;
scaffold51_102_with_IES	MILORD	internal_eliminated_sequence	221334	221359	.	.	.	ID=MILORD.102.221334.221359;Name=MILORD.102.221334.221359;bounded_by_ta=TRUE;common_boundary=Both;end=221359;ies_id=IESPGM.PTET51.1.102.211453;ies_left_dist=0;ies_min_dist=0;ies_right_dist=0;junction_seq=ttgaaagaattaaagTAagcaaaaaaaaagca;read_names=J00121:27:H3GGKBBXX:5:1213:6593:13763,J00121:27:H3GGKBBXX:5:1101:21673:47665,J00121:27:H3GGKBBXX:5:1125:26849:3987,J00121:27:H3GGKBBXX:5:2228:8430:15821,J00121:27:H3GGKBBXX:5:2103:26839:16032,J00121:27:H3GGKBBXX:5:1206:23216:29976,J00121:27:H3GGKBBXX:5:1122:25997:5534,J00121:27:H3GGKBBXX:5:2119:6096:6396,J00121:27:H3GGKBBXX:5:1204:14275:36745,J00121:27:H3GGKBBXX:5:2119:17320:29466,J00121:27:H3GGKBBXX:5:2109:28219:2211,J00121:27:H3GGKBBXX:5:1211:27245:30169;sequence=TATAGAAAAAATAATATCATTAATTA;start=221334;subtype=IES;support_ref=0;support_variant=12;type=IES;
scaffold51_102_with_IES	MILORD	internal_eliminated_sequence	221423	221559	.	.	.	ID=MILORD.102.221423.221559;Name=MILORD.102.221423.221559;bounded_by_ta=TRUE;common_boundary=Both;end=221559;ies_id=IESPGM.PTET51.1.102.211516;ies_left_dist=0;ies_min_dist=0;ies_right_dist=0;junction_seq=gaaaaacatgcttatTAacaagagaagcaata;read_names=J00121:27:H3GGKBBXX:5:2105:6969:8857,J00121:27:H3GGKBBXX:5:2219:7628:26459,J00121:27:H3GGKBBXX:5:1213:10287:38873,J00121:27:H3GGKBBXX:5:2117:26250:13922,J00121:27:H3GGKBBXX:5:1202:6593:42354,J00121:27:H3GGKBBXX:5:1228:29112:29852,J00121:27:H3GGKBBXX:5:1208:8440:41370;sequence=TATAGTTATTGCATTACAGAATTTCCAAATTTATTATAGATTTTATTATAACTATATCACAATCCAATTTGATTATTTTTAGCATAAAATTTGTACTTTATTTTAAGAAAGTTTAATATAAATTTTTGCAAGAACCA;start=221423;subtype=IES;support_ref=0;support_variant=7;type=IES;
scaffold51_102_with_IES	MILORD	internal_eliminated_sequence	222024	222089	.	.	.	ID=MILORD.102.222024.222089;Name=MILORD.102.222024.222089;bounded_by_ta=TRUE;common_boundary=Both;end=222089;ies_id=IESPGM.PTET51.1.102.211980;ies_left_dist=0;ies_min_dist=0;ies_right_dist=0;junction_seq=tctaaaatcaaattgTAacaagaaaaacaaaa;read_names=J00121:27:H3GGKBBXX:5:2211:24109:1349,J00121:27:H3GGKBBXX:5:1223:12591:41774,J00121:27:H3GGKBBXX:5:2222:26666:11794,J00121:27:H3GGKBBXX:5:1226:27032:41370,J00121:27:H3GGKBBXX:5:2210:16833:30099,J00121:27:H3GGKBBXX:5:2206:14509:48614,J00121:27:H3GGKBBXX:5:2123:26859:15539,J00121:27:H3GGKBBXX:5:1108:5629:18353,J00121:27:H3GGKBBXX:5:1222:3224:19285,J00121:27:H3GGKBBXX:5:1208:28047:11442,J00121:27:H3GGKBBXX:5:1121:22617:7908,J00121:27:H3GGKBBXX:5:1108:8613:19091,J00121:27:H3GGKBBXX:5:1122:16559:2228,J00121:27:H3GGKBBXX:5:1213:27793:5270,J00121:27:H3GGKBBXX:5:2117:19451:9666,J00121:27:H3GGKBBXX:5:1206:22313:17614,J00121:27:H3GGKBBXX:5:2109:5081:28059,J00121:27:H3GGKBBXX:5:1205:30188:35690;sequence=TATTATTAAATTTAATTTATTAATTCATTTATTATTTTATTATTCTAAAATGAATCTAATTTACAA;start=222024;subtype=IES;support_ref=2;support_variant=18;type=IES;
scaffold51_102_with_IES	MILORD	internal_eliminated_sequence	226738	226787	.	.	.	ID=MILORD.102.226738.226787;Name=MILORD.102.226738.226787;bounded_by_ta=TRUE;common_boundary=Both;end=226787;ies_id=IESPGM.PTET51.1.102.216628;ies_left_dist=0;ies_min_dist=0;ies_right_dist=0;junction_seq=acgagatttctctgaTAtaaagatcaatagaa;read_names=J00121:27:H3GGKBBXX:5:1227:20476:40420,J00121:27:H3GGKBBXX:5:1127:17797:41475,J00121:27:H3GGKBBXX:5:2101:18528:13974,J00121:27:H3GGKBBXX:5:1208:17350:15381,J00121:27:H3GGKBBXX:5:1115:20659:36833,J00121:27:H3GGKBBXX:5:2222:17939:23364,J00121:27:H3GGKBBXX:5:1221:13880:28534,J00121:27:H3GGKBBXX:5:2113:31030:38943,J00121:27:H3GGKBBXX:5:1212:12459:25333,J00121:27:H3GGKBBXX:5:2215:6827:43568,J00121:27:H3GGKBBXX:5:1221:18862:15117,J00121:27:H3GGKBBXX:5:2126:15777:30380,J00121:27:H3GGKBBXX:5:1122:28067:39049,J00121:27:H3GGKBBXX:5:1123:29143:32578,J00121:27:H3GGKBBXX:5:2113:6989:15996,J00121:27:H3GGKBBXX:5:1118:26372:13429,J00121:27:H3GGKBBXX:5:2211:8410:11108,J00121:27:H3GGKBBXX:5:2110:22364:27795,J00121:27:H3GGKBBXX:5:2108:9557:3635,J00121:27:H3GGKBBXX:5:1227:9475:44781,J00121:27:H3GGKBBXX:5:2103:16528:2105,J00121:27:H3GGKBBXX:5:1115:25712:3037,J00121:27:H3GGKBBXX:5:1125:30655:4004,J00121:27:H3GGKBBXX:5:1206:12063:16489,J00121:27:H3GGKBBXX:5:1208:8552:13394,J00121:27:H3GGKBBXX:5:1223:23734:5868,J00121:27:H3GGKBBXX:5:2104:8430:3793,J00121:27:H3GGKBBXX:5:1217:17594:27127,J00121:27:H3GGKBBXX:5:2101:23175:7609,J00121:27:H3GGKBBXX:5:2102:31253:2475,J00121:27:H3GGKBBXX:5:2110:11231:35303,J00121:27:H3GGKBBXX:5:2222:14549:24736,J00121:27:H3GGKBBXX:5:1210:24383:20674,J00121:27:H3GGKBBXX:5:2217:14651:48509,J00121:27:H3GGKBBXX:5:1104:10460:46170,J00121:27:H3GGKBBXX:5:2115:26758:29149,J00121:27:H3GGKBBXX:5:1116:10927:22186,J00121:27:H3GGKBBXX:5:2219:14763:17333,J00121:27:H3GGKBBXX:5:2211:21531:3283,J00121:27:H3GGKBBXX:5:2111:15108:28903,J00121:27:H3GGKBBXX:5:2113:9080:10088,J00121:27:H3GGKBBXX:5:1119:13585:6888,J00121:27:H3GGKBBXX:5:1217:16914:41176,J00121:27:H3GGKBBXX:5:2109:9912:18107,J00121:27:H3GGKBBXX:5:1209:5254:32086,J00121:27:H3GGKBBXX:5:1203:7669:44816,J00121:27:H3GGKBBXX:5:1109:5315:34899,J00121:27:H3GGKBBXX:5:1101:26372:33651,J00121:27:H3GGKBBXX:5:1125:12845:15487;sequence=TACAATCTATTTGTACTGATATATAATAATTCTCAATCATTAACTGACTG;start=226738;subtype=IES;support_ref=0;support_variant=49;type=IES;
scaffold51_102_with_IES	MILORD	internal_eliminated_sequence	227119	227147	.	.	.	ID=MILORD.102.227119.227147;Name=MILORD.102.227119.227147;bounded_by_ta=TRUE;common_boundary=Both;end=227147;ies_id=IESPGM.PTET51.1.102.216959;ies_left_dist=0;ies_min_dist=0;ies_right_dist=0;junction_seq=cctgatctagaatttTActatgtaagtccaga;read_names=J00121:27:H3GGKBBXX:5:2112:6106:35813,J00121:27:H3GGKBBXX:5:1202:10683:44447,J00121:27:H3GGKBBXX:5:2216:24282:5903,J00121:27:H3GGKBBXX:5:1104:14255:10299,J00121:27:H3GGKBBXX:5:2227:8197:25087,J00121:27:H3GGKBBXX:5:1115:24271:31277,J00121:27:H3GGKBBXX:5:2107:18599:18282,J00121:27:H3GGKBBXX:5:1120:19350:19126,J00121:27:H3GGKBBXX:5:2214:7405:42460,J00121:27:H3GGKBBXX:5:1218:24779:46223,J00121:27:H3GGKBBXX:5:1108:22891:40737,J00121:27:H3GGKBBXX:5:1111:4685:49071,J00121:27:H3GGKBBXX:5:1216:13393:34969,J00121:27:H3GGKBBXX:5:1124:28747:18212,J00121:27:H3GGKBBXX:5:1225:29000:8242,J00121:27:H3GGKBBXX:5:1121:9922:22731,J00121:27:H3GGKBBXX:5:2202:17543:48491,J00121:27:H3GGKBBXX:5:2216:11667:10211,J00121:27:H3GGKBBXX:5:1218:27620:34547,J00121:27:H3GGKBBXX:5:2104:14397:26476,J00121:27:H3GGKBBXX:5:1227:28280:23768,J00121:27:H3GGKBBXX:5:1204:27590:37062,J00121:27:H3GGKBBXX:5:2120:18832:33141,J00121:27:H3GGKBBXX:5:1204:17076:25632,J00121:27:H3GGKBBXX:5:2103:17005:30573,J00121:27:H3GGKBBXX:5:2123:16041:46909,J00121:27:H3GGKBBXX:5:2211:29193:17087,J00121:27:H3GGKBBXX:5:2222:24840:23821,J00121:27:H3GGKBBXX:5:2223:3163:46856,J00121:27:H3GGKBBXX:5:2220:20973:24050,J00121:27:H3GGKBBXX:5:1126:26534:19970,J00121:27:H3GGKBBXX:5:1106:9729:6923,J00121:27:H3GGKBBXX:5:1227:28310:23716,J00121:27:H3GGKBBXX:5:2222:9902:15627,J00121:27:H3GGKBBXX:5:1104:22516:45115,J00121:27:H3GGKBBXX:5:2110:32573:28639,J00121:27:H3GGKBBXX:5:1107:24586:20885,J00121:27:H3GGKBBXX:5:1119:22313:23382,J00121:27:H3GGKBBXX:5:1116:9800:27830,J00121:27:H3GGKBBXX:5:1110:23368:7029,J00121:27:H3GGKBBXX:5:1107:19055:38592,J00121:27:H3GGKBBXX:5:2215:10876:22696,J00121:27:H3GGKBBXX:5:2203:27265:40895,J00121:27:H3GGKBBXX:5:2207:21745:9174,J00121:27:H3GGKBBXX:5:1204:16478:27092,J00121:27:H3GGKBBXX:5:1218:2148:6906,J00121:27:H3GGKBBXX:5:2226:14610:2861;sequence=TATAGTTTAATCTATTGTATAAATCTCTA;start=227119;subtype=IES;support_ref=6;support_variant=47;type=IES;
scaffold51_102_with_IES	MILORD	internal_eliminated_sequence	229936	229981	.	.	.	ID=MILORD.102.229936.229981;Name=MILORD.102.229936.229981;bounded_by_ta=TRUE;common_boundary=Both;end=229981;ies_id=IESPGM.PTET51.1.102.219747;ies_left_dist=0;ies_min_dist=0;ies_right_dist=0;junction_seq=atctgctgaacctacTAatgctttatcactta;read_names=J00121:27:H3GGKBBXX:5:1223:13748:13218,J00121:27:H3GGKBBXX:5:2225:16214:9227,J00121:27:H3GGKBBXX:5:1221:6603:37941,J00121:27:H3GGKBBXX:5:2223:15980:46592,J00121:27:H3GGKBBXX:5:1210:18588:20375,J00121:27:H3GGKBBXX:5:2208:2727:13675,J00121:27:H3GGKBBXX:5:2118:25926:28797,J00121:27:H3GGKBBXX:5:2116:13920:44781,J00121:27:H3GGKBBXX:5:1213:9861:22450,J00121:27:H3GGKBBXX:5:1128:31172:22239,J00121:27:H3GGKBBXX:5:1206:23094:47876,J00121:27:H3GGKBBXX:5:2105:7354:9104,J00121:27:H3GGKBBXX:5:1120:28250:30749,J00121:27:H3GGKBBXX:5:2111:10287:37220,J00121:27:H3GGKBBXX:5:2204:22820:28024,J00121:27:H3GGKBBXX:5:1110:18751:21535,J00121:27:H3GGKBBXX:5:1219:27225:22432,J00121:27:H3GGKBBXX:5:1121:2615:4092,J00121:27:H3GGKBBXX:5:2120:27580:31699,J00121:27:H3GGKBBXX:5:1223:25388:5534,J00121:27:H3GGKBBXX:5:1221:9820:19988,J00121:27:H3GGKBBXX:5:1216:14478:28833,J00121:27:H3GGKBBXX:5:1127:6999:40385;sequence=TACAGGTGGCATTTATAGATTAATAATTGGTTTTGCAACTTAACTG;start=229936;subtype=IES;support_ref=3;support_variant=23;type=IES;
scaffold51_102_with_IES	MILORD	internal_eliminated_sequence	231237	231350	.	.	.	ID=MILORD.102.231237.231350;Name=MILORD.102.231237.231350;bounded_by_ta=TRUE;common_boundary=Both;end=231350;ies_id=IESPGM.PTET51.1.102.221002;ies_left_dist=0;ies_min_dist=0;ies_right_dist=0;junction_seq=ttcatatctcttcacTAgttctgttaacatag;read_names=J00121:27:H3GGKBBXX:5:1108:16782:41018,J00121:27:H3GGKBBXX:5:2201:31162:17298,J00121:27:H3GGKBBXX:5:1214:24342:32525,J00121:27:H3GGKBBXX:5:1225:5518:31804,J00121:27:H3GGKBBXX:5:1116:27326:47084,J00121:27:H3GGKBBXX:5:2211:14580:40930,J00121:27:H3GGKBBXX:5:2115:18294:42478,J00121:27:H3GGKBBXX:5:2212:20780:26599,J00121:27:H3GGKBBXX:5:1203:17330:37396,J00121:27:H3GGKBBXX:5:1123:8024:15188,J00121:27:H3GGKBBXX:5:2222:17543:7064,J00121:27:H3GGKBBXX:5:1101:5639:13025,J00121:27:H3GGKBBXX:5:2216:4198:11372,J00121:27:H3GGKBBXX:5:2119:17107:48825,J00121:27:H3GGKBBXX:5:2215:24363:24296,J00121:27:H3GGKBBXX:5:1102:6553:18019,J00121:27:H3GGKBBXX:5:1118:6461:21553,J00121:27:H3GGKBBXX:5:1220:11211:15574,J00121:27:H3GGKBBXX:5:1121:18203:20551,J00121:27:H3GGKBBXX:5:2224:7669:40139,J00121:27:H3GGKBBXX:5:2109:20699:19249,J00121:27:H3GGKBBXX:5:2220:22364:27197,J00121:27:H3GGKBBXX:5:1205:24170:5429,J00121:27:H3GGKBBXX:5:2224:18375:30099,J00121:27:H3GGKBBXX:5:1221:28026:11724,J00121:27:H3GGKBBXX:5:1203:12905:25369,J00121:27:H3GGKBBXX:5:2126:10206:33598,J00121:27:H3GGKBBXX:5:1124:20659:21465,J00121:27:H3GGKBBXX:5:1226:27316:5358,J00121:27:H3GGKBBXX:5:1205:12834:11776,J00121:27:H3GGKBBXX:5:2113:3955:3037,J00121:27:H3GGKBBXX:5:1116:6451:23505,J00121:27:H3GGKBBXX:5:1112:4249:14660,J00121:27:H3GGKBBXX:5:2228:25692:37818,J00121:27:H3GGKBBXX:5:1115:21125:8453,J00121:27:H3GGKBBXX:5:1122:12976:18986,J00121:27:H3GGKBBXX:5:2202:12997:4637,J00121:27:H3GGKBBXX:5:1207:3254:14555,J00121:27:H3GGKBBXX:5:1106:16173:19882,J00121:27:H3GGKBBXX:5:1123:9222:30732,J00121:27:H3GGKBBXX:5:2118:11556:11671,J00121:27:H3GGKBBXX:5:1119:22769:30362,J00121:27:H3GGKBBXX:5:2223:27367:9666,J00121:27:H3GGKBBXX:5:2119:30939:11354,J00121:27:H3GGKBBXX:5:1223:23713:9385,J00121:27:H3GGKBBXX:5:2227:31751:40684,J00121:27:H3GGKBBXX:5:2103:18081:8277,J00121:27:H3GGKBBXX:5:1203:8308:39981,J00121:27:H3GGKBBXX:5:1217:2585:39559;sequence=TATAGTCAATTAACTGTTTGAACATCATTTTTTTTGATAAGTTTTCTTTATATTAGATATGTTAAATAATACTAATTATTGATCAAAAAATTTGCATAAATTTCTGATCGATTG;start=231237;subtype=IES;support_ref=0;support_variant=49;type=IES;
scaffold51_102_with_IES	MILORD	internal_eliminated_sequence	232164	232194	.	.	.	ID=MILORD.102.232164.232194;Name=MILORD.102.232164.232194;bounded_by_ta=TRUE;common_boundary=Both;end=232194;ies_id=IESPGM.PTET51.1.102.221815;ies_left_dist=0;ies_min_dist=0;ies_right_dist=0;junction_seq=taaacagggggtggcTAatattattattatta;read_names=J00121:27:H3GGKBBXX:5:2216:20121:26441,J00121:27:H3GGKBBXX:5:1111:6137:1930,J00121:27:H3GGKBBXX:5:2213:5609:16454,J00121:27:H3GGKBBXX:5:2227:22942:1086,J00121:27:H3GGKBBXX:5:2219:6735:22977,J00121:27:H3GGKBBXX:5:1105:4290:3160,J00121:27:H3GGKBBXX:5:1106:22648:48403,J00121:27:H3GGKBBXX:5:1201:10815:12849,J00121:27:H3GGKBBXX:5:1209:11880:10510,J00121:27:H3GGKBBXX:5:2211:29823:27109,J00121:27:H3GGKBBXX:5:2111:14316:12163,J00121:27:H3GGKBBXX:5:2222:9617:14361,J00121:27:H3GGKBBXX:5:2206:13920:24208,J00121:27:H3GGKBBXX:5:1126:25205:45520,J00121:27:H3GGKBBXX:5:2214:3447:12181,J00121:27:H3GGKBBXX:5:1112:13393:18616,J00121:27:H3GGKBBXX:5:2203:30208:33440,J00121:27:H3GGKBBXX:5:2228:5396:15909,J00121:27:H3GGKBBXX:5:1105:18781:10299,J00121:27:H3GGKBBXX:5:2211:10267:17069,J00121:27:H3GGKBBXX:5:2210:26484:11618,J00121:27:H3GGKBBXX:5:2104:19532:7978,J00121:27:H3GGKBBXX:5:2227:28036:14871,J00121:27:H3GGKBBXX:5:1206:8136:20375,J00121:27:H3GGKBBXX:5:2221:13423:19197,J00121:27:H3GGKBBXX:5:2220:21339:12937,J00121:27:H3GGKBBXX:5:2224:26504:20832,J00121:27:H3GGKBBXX:5:1107:27093:8348,J00121:27:H3GGKBBXX:5:2202:23409:35092,J00121:27:H3GGKBBXX:5:2227:17411:42073,J00121:27:H3GGKBBXX:5:1216:23926:42812,J00121:27:H3GGKBBXX:5:2219:31761:21465,J00121:27:H3GGKBBXX:5:2224:27529:21201,J00121:27:H3GGKBBXX:5:1123:13393:46153,J00121:27:H3GGKBBXX:5:1221:18923:43533,J00121:27:H3GGKBBXX:5:1221:16934:40262,J00121:27:H3GGKBBXX:5:2220:4635:18669,J00121:27:H3GGKBBXX:5:1228:1753:3477,J00121:27:H3GGKBBXX:5:1108:19867:43198;sequence=TATAGTTATTTATCAGTATTTTATTGAACTA;start=232164;subtype=IES;support_ref=3;support_variant=39;type=IES;
scaffold51_102_with_IES	MILORD	internal_eliminated_sequence	232755	232803	.	.	.	ID=MILORD.102.232755.232803;Name=MILORD.102.232755.232803;bounded_by_ta=TRUE;common_boundary=Both;end=232803;ies_id=IESPGM.PTET51.1.102.222375;ies_left_dist=0;ies_min_dist=0;ies_right_dist=0;junction_seq=gaagcatttttgaaaTAcaaatttcatgaata;read_names=J00121:27:H3GGKBBXX:5:2115:28290:3741,J00121:27:H3GGKBBXX:5:1128:27184:2914,J00121:27:H3GGKBBXX:5:2113:3630:34407,J00121:27:H3GGKBBXX:5:1226:9617:12181,J00121:27:H3GGKBBXX:5:2118:13535:13939,J00121:27:H3GGKBBXX:5:2225:31477:46504,J00121:27:H3GGKBBXX:5:1204:9699:32226,J00121:27:H3GGKBBXX:5:2204:2676:27479,J00121:27:H3GGKBBXX:5:1225:17716:26177,J00121:27:H3GGKBBXX:5:2118:17503:46381,J00121:27:H3GGKBBXX:5:2226:7892:42354,J00121:27:H3GGKBBXX:5:2222:22861:46170,J00121:27:H3GGKBBXX:5:2123:23246:15434,J00121:27:H3GGKBBXX:5:1211:26200:24173,J00121:27:H3GGKBBXX:5:2222:20679:15311,J00121:27:H3GGKBBXX:5:1115:6766:46205,J00121:27:H3GGKBBXX:5:2202:31121:32877,J00121:27:H3GGKBBXX:5:2218:27996:34002,J00121:27:H3GGKBBXX:5:2120:14103:10071,J00121:27:H3GGKBBXX:5:1119:13464:40508,J00121:27:H3GGKBBXX:5:2109:28554:30081,J00121:27:H3GGKBBXX:5:1115:6441:38926,J00121:27:H3GGKBBXX:5:1215:6624:38082,J00121:27:H3GGKBBXX:5:1207:22922:21729,J00121:27:H3GGKBBXX:5:2207:5731:17333;sequence=TATAGTTAGATTAAGATCATAGAATATTTCAAAAATGAATATTTAAGTG;start=232755;subtype=IES;support_ref=2;support_variant=25;type=IES;
scaffold51_102_with_IES	MILORD	internal_eliminated_sequence	234501	234556	.	.	.	ID=MILORD.102.234501.234556;Name=MILORD.102.234501.234556;bounded_by_ta=TRUE;common_boundary=Both;end=234556;ies_id=IESPGM.PTET51.1.102.224072;ies_left_dist=0;ies_min_dist=0;ies_right_dist=0;junction_seq=taagccagaataatgTAatcattcttcttaga;read_names=J00121:27:H3GGKBBXX:5:1122:11231:46768,J00121:27:H3GGKBBXX:5:1107:21947:38961,J00121:27:H3GGKBBXX:5:1227:26900:47753,J00121:27:H3GGKBBXX:5:2226:22485:28815,J00121:27:H3GGKBBXX:5:2207:25144:9895,J00121:27:H3GGKBBXX:5:2211:15737:36112,J00121:27:H3GGKBBXX:5:2211:7060:21113,J00121:27:H3GGKBBXX:5:2208:17929:13289,J00121:27:H3GGKBBXX:5:1109:22272:5306,J00121:27:H3GGKBBXX:5:2121:29437:16207,J00121:27:H3GGKBBXX:5:1211:16051:40561,J00121:27:H3GGKBBXX:5:1207:20953:5059,J00121:27:H3GGKBBXX:5:2102:22029:39172,J00121:27:H3GGKBBXX:5:1101:9516:14256,J00121:27:H3GGKBBXX:5:2202:14489:8945,J00121:27:H3GGKBBXX:5:2119:32096:39699,J00121:27:H3GGKBBXX:5:1228:22830:45273,J00121:27:H3GGKBBXX:5:2103:12246:33053,J00121:27:H3GGKBBXX:5:1107:25124:47559,J00121:27:H3GGKBBXX:5:2206:27204:14941,J00121:27:H3GGKBBXX:5:1206:4330:14097,J00121:27:H3GGKBBXX:5:1112:11962:45326,J00121:27:H3GGKBBXX:5:1107:19329:32314,J00121:27:H3GGKBBXX:5:2123:26798:48350,J00121:27:H3GGKBBXX:5:1127:24545:48491,J00121:27:H3GGKBBXX:5:2113:28229:5042,J00121:27:H3GGKBBXX:5:1221:2169:35567,J00121:27:H3GGKBBXX:5:1212:12124:39453,J00121:27:H3GGKBBXX:5:2201:4797:40051,J00121:27:H3GGKBBXX:5:2214:18893:11020,J00121:27:H3GGKBBXX:5:2109:29488:8594;sequence=TACAGATGTTTTGAAAAACATGAGAAATCTGAAATAAATCGTCTAAATCTTAACTA;start=234501;subtype=IES;support_ref=0;support_variant=31;type=IES;
scaffold51_102_with_IES	MILORD	internal_eliminated_sequence	234958	234985	.	.	.	ID=MILORD.102.234958.234985;Name=MILORD.102.234958.234985;bounded_by_ta=TRUE;common_boundary=Both;end=234985;ies_id=IESPGM.PTET51.1.102.224473;ies_left_dist=0;ies_min_dist=0;ies_right_dist=0;junction_seq=tctgctttcatctacTAtcaaacatctgtaaa;read_names=J00121:27:H3GGKBBXX:5:1119:24312:37326,J00121:27:H3GGKBBXX:5:2104:19197:13412,J00121:27:H3GGKBBXX:5:1211:10500:43181,J00121:27:H3GGKBBXX:5:1204:25236:14836,J00121:27:H3GGKBBXX:5:2219:7973:22379,J00121:27:H3GGKBBXX:5:1120:4076:43726,J00121:27:H3GGKBBXX:5:2114:21572:8875,J00121:27:H3GGKBBXX:5:1123:28422:41598,J00121:27:H3GGKBBXX:5:2119:13880:11548,J00121:27:H3GGKBBXX:5:2126:30279:29343,J00121:27:H3GGKBBXX:5:1110:13859:40244,J00121:27:H3GGKBBXX:5:1125:5589:19759,J00121:27:H3GGKBBXX:5:1212:28970:31611,J00121:27:H3GGKBBXX:5:1108:22323:15029,J00121:27:H3GGKBBXX:5:1114:12824:39119,J00121:27:H3GGKBBXX:5:1125:21156:20955,J00121:27:H3GGKBBXX:5:2228:30157:42319,J00121:27:H3GGKBBXX:5:1120:24231:6589,J00121:27:H3GGKBBXX:5:1221:7141:35462,J00121:27:H3GGKBBXX:5:1216:16955:17298,J00121:27:H3GGKBBXX:5:2219:30015:11020,J00121:27:H3GGKBBXX:5:2208:24830:31013,J00121:27:H3GGKBBXX:5:2208:2808:36429,J00121:27:H3GGKBBXX:5:2122:13108:33035,J00121:27:H3GGKBBXX:5:1118:18111:8330,J00121:27:H3GGKBBXX:5:1210:11464:17772,J00121:27:H3GGKBBXX:5:2219:30046:10862,J00121:27:H3GGKBBXX:5:1223:22404:44570,J00121:27:H3GGKBBXX:5:1120:31010:22696,J00121:27:H3GGKBBXX:5:2218:14458:30767,J00121:27:H3GGKBBXX:5:1213:23784:40526,J00121:27:H3GGKBBXX:5:1218:3214:44658,J00121:27:H3GGKBBXX:5:1126:6756:29202,J00121:27:H3GGKBBXX:5:2225:24150:32859,J00121:27:H3GGKBBXX:5:1106:4726:43902,J00121:27:H3GGKBBXX:5:2115:30036:29061,J00121:27:H3GGKBBXX:5:2109:14935:45379,J00121:27:H3GGKBBXX:5:1117:19644:24032,J00121:27:H3GGKBBXX:5:2126:22830:20762,J00121:27:H3GGKBBXX:5:2105:23023:15996,J00121:27:H3GGKBBXX:5:2120:9891:39488,J00121:27:H3GGKBBXX:5:2226:29569:19003,J00121:27:H3GGKBBXX:5:1208:3782:17755,J00121:27:H3GGKBBXX:5:2108:12225:13289,J00121:27:H3GGKBBXX:5:1107:11718:29044,J00121:27:H3GGKBBXX:5:2120:22587:27690,J00121:27:H3GGKBBXX:5:2223:18182:17210,J00121:27:H3GGKBBXX:5:1105:20689:28973,J00121:27:H3GGKBBXX:5:1103:24292:20480,J00121:27:H3GGKBBXX:5:2101:10125:46645;sequence=TATAGTAAAAGGATGTGCAATTTAGTTG;start=234958;subtype=IES;support_ref=3;support_variant=50;type=IES;
scaffold51_102_with_IES	MILORD	internal_eliminated_sequence	237607	237681	.	.	.	ID=MILORD.102.237607.237681;Name=MILORD.102.237607.237681;bounded_by_ta=TRUE;common_boundary=Both;end=237681;ies_id=IESPGM.PTET51.1.102.227094;ies_left_dist=0;ies_min_dist=0;ies_right_dist=0;junction_seq=ttgatgatttctagtTAtcaataatagaatgt;read_names=J00121:27:H3GGKBBXX:5:1219:17249:8840,J00121:27:H3GGKBBXX:5:2214:2554:45097,J00121:27:H3GGKBBXX:5:2219:26392:39418,J00121:27:H3GGKBBXX:5:2204:25804:30204,J00121:27:H3GGKBBXX:5:1101:22567:30362,J00121:27:H3GGKBBXX:5:2101:15087:41036,J00121:27:H3GGKBBXX:5:2228:13524:13007,J00121:27:H3GGKBBXX:5:1225:29406:8172,J00121:27:H3GGKBBXX:5:2206:17371:45871,J00121:27:H3GGKBBXX:5:1107:26859:37976,J00121:27:H3GGKBBXX:5:2109:12956:34706,J00121:27:H3GGKBBXX:5:2207:29965:2668,J00121:27:H3GGKBBXX:5:2206:22435:4673,J00121:27:H3GGKBBXX:5:1227:30908:7679,J00121:27:H3GGKBBXX:5:1126:17482:15715,J00121:27:H3GGKBBXX:5:2111:28087:3916,J00121:27:H3GGKBBXX:5:1208:14204:47348,J00121:27:H3GGKBBXX:5:1113:3711:7152,J00121:27:H3GGKBBXX:5:1111:9181:34213,J00121:27:H3GGKBBXX:5:1203:12459:33316,J00121:27:H3GGKBBXX:5:2212:18040:38486,J00121:27:H3GGKBBXX:5:2212:8339:27865,J00121:27:H3GGKBBXX:5:2115:25540:35268,J00121:27:H3GGKBBXX:5:2106:25022:9297,J00121:27:H3GGKBBXX:5:2103:20537:9051,J00121:27:H3GGKBBXX:5:2213:5274:34231,J00121:27:H3GGKBBXX:5:1205:12469:22432,J00121:27:H3GGKBBXX:5:2107:26220:18370,J00121:27:H3GGKBBXX:5:1214:17411:41721,J00121:27:H3GGKBBXX:5:1109:12083:45256,J00121:27:H3GGKBBXX:5:2120:31050:33457,J00121:27:H3GGKBBXX:5:1211:5690:37519,J00121:27:H3GGKBBXX:5:1227:14316:32771,J00121:27:H3GGKBBXX:5:2228:28544:24648,J00121:27:H3GGKBBXX:5:2120:4827:13095,J00121:27:H3GGKBBXX:5:2114:8917:47788,J00121:27:H3GGKBBXX:5:1215:12621:29237,J00121:27:H3GGKBBXX:5:2214:19015:44218,J00121:27:H3GGKBBXX:5:1219:20029:32613,J00121:27:H3GGKBBXX:5:1115:14976:42987,J00121:27:H3GGKBBXX:5:2216:13220:43146,J00121:27:H3GGKBBXX:5:2214:19045:44201,J00121:27:H3GGKBBXX:5:1108:30117:35532,J00121:27:H3GGKBBXX:5:2101:31669:19267,J00121:27:H3GGKBBXX:5:2215:6908:26160,J00121:27:H3GGKBBXX:5:1120:9841:27232;sequence=TACTGTCAATTAAGCAGCAATTTCTGATTAATATTGTGATATCTTCAAAATTCAGAAATTACTTTTTGTCAACTT;start=237607;subtype=IES;support_ref=2;support_variant=46;type=IES;
scaffold51_102_with_IES	MILORD	internal_eliminated_sequence	237987	238016	.	.	.	ID=MILORD.102.237987.238016;Name=MILORD.102.237987.238016;bounded_by_ta=TRUE;common_boundary=Both;end=238016;ies_id=IESPGM.PTET51.1.102.227399;ies_left_dist=0;ies_min_dist=0;ies_right_dist=0;junction_seq=tcgcataagaattagTActcaaacataaatca;read_names=J00121:27:H3GGKBBXX:5:2218:27539:7293,J00121:27:H3GGKBBXX:5:1205:16417:30011,J00121:27:H3GGKBBXX:5:2226:19187:47190,J00121:27:H3GGKBBXX:5:1211:9597:20797,J00121:27:H3GGKBBXX:5:1228:25144:28569,J00121:27:H3GGKBBXX:5:1214:8115:27127,J00121:27:H3GGKBBXX:5:2126:30716:25316,J00121:27:H3GGKBBXX:5:2213:31274:39822,J00121:27:H3GGKBBXX:5:1228:7263:12990,J00121:27:H3GGKBBXX:5:1214:12692:4286,J00121:27:H3GGKBBXX:5:1104:17046:11513,J00121:27:H3GGKBBXX:5:1106:18091:21658,J00121:27:H3GGKBBXX:5:1116:18944:3196,J00121:27:H3GGKBBXX:5:2120:9831:16172,J00121:27:H3GGKBBXX:5:2125:2737:29448,J00121:27:H3GGKBBXX:5:1122:22607:10247,J00121:27:H3GGKBBXX:5:2219:15767:46575,J00121:27:H3GGKBBXX:5:2220:19806:26881,J00121:27:H3GGKBBXX:5:2111:23754:39418,J00121:27:H3GGKBBXX:5:1114:21095:48772,J00121:27:H3GGKBBXX:5:2223:19573:45537,J00121:27:H3GGKBBXX:5:1115:28178:44799,J00121:27:H3GGKBBXX:5:1223:10987:11249,J00121:27:H3GGKBBXX:5:1223:6918:25052,J00121:27:H3GGKBBXX:5:1124:7679:24155,J00121:27:H3GGKBBXX:5:1206:6228:15240,J00121:27:H3GGKBBXX:5:2226:14387:15522,J00121:27:H3GGKBBXX:5:2218:7101:41194,J00121:27:H3GGKBBXX:5:1128:17421:37273,J00121:27:H3GGKBBXX:5:2215:5020:26582,J00121:27:H3GGKBBXX:5:2218:18558:38715;sequence=TACATTGCAATACAAAATATCTCTCTACTG;start=237987;subtype=IES;support_ref=3;support_variant=31;type=IES;
scaffold51_102_with_IES	MILORD	internal_eliminated_sequence	242097	242384	.	.	.	ID=MILORD.102.242097.242384;Name=MILORD.102.242097.242384;bounded_by_ta=TRUE;common_boundary=Both;end=242384;ies_id=IESPGM.PTET51.1.102.231479;ies_left_dist=0;ies_min_dist=0;ies_right_dist=0;junction_seq=ttctattttcagttgTAtcaaagaatgaatag;read_names=J00121:27:H3GGKBBXX:5:1124:27762:45942,J00121:27:H3GGKBBXX:5:1224:11911:45484,J00121:27:H3GGKBBXX:5:1206:6005:6308,J00121:27:H3GGKBBXX:5:2222:19461:30538,J00121:27:H3GGKBBXX:5:1122:9597:24103,J00121:27:H3GGKBBXX:5:2215:19238:9121,J00121:27:H3GGKBBXX:5:2219:28838:33703,J00121:27:H3GGKBBXX:5:2216:27143:33158,J00121:27:H3GGKBBXX:5:1210:20060:30556,J00121:27:H3GGKBBXX:5:1211:5304:35866,J00121:27:H3GGKBBXX:5:2121:5893:13324,J00121:27:H3GGKBBXX:5:1111:2899:8910,J00121:27:H3GGKBBXX:5:2109:16204:48139,J00121:27:H3GGKBBXX:5:2104:18680:41880,J00121:27:H3GGKBBXX:5:2109:16792:27567,J00121:27:H3GGKBBXX:5:1127:8785:22942,J00121:27:H3GGKBBXX:5:2225:7121:11020,J00121:27:H3GGKBBXX:5:1208:29315:11812,J00121:27:H3GGKBBXX:5:2119:26362:28112,J00121:27:H3GGKBBXX:5:1114:7243:20023,J00121:27:H3GGKBBXX:5:1216:29112:38504,J00121:27:H3GGKBBXX:5:1225:8481:10774,J00121:27:H3GGKBBXX:5:2115:9617:35040,J00121:27:H3GGKBBXX:5:1113:14042:1490,J00121:27:H3GGKBBXX:5:1118:9617:22590,J00121:27:H3GGKBBXX:5:1127:27762:48438,J00121:27:H3GGKBBXX:5:2203:7791:9403,J00121:27:H3GGKBBXX:5:2206:18193:31822,J00121:27:H3GGKBBXX:5:1126:15432:40016,J00121:27:H3GGKBBXX:5:1119:22211:30591,J00121:27:H3GGKBBXX:5:1121:26372:16067,J00121:27:H3GGKBBXX:5:2217:20963:14854,J00121:27:H3GGKBBXX:5:2201:28026:47524,J00121:27:H3GGKBBXX:5:2218:28757:4620,J00121:27:H3GGKBBXX:5:1113:3579:22749,J00121:27:H3GGKBBXX:5:1123:19157:28147,J00121:27:H3GGKBBXX:5:2207:6715:40209,J00121:27:H3GGKBBXX:5:2213:15026:44588,J00121:27:H3GGKBBXX:5:2122:27570:48913,J00121:27:H3GGKBBXX:5:2109:31558:34125,J00121:27:H3GGKBBXX:5:1122:28442:14097,J00121:27:H3GGKBBXX:5:1213:13727:13042,J00121:27:H3GGKBBXX:5:1108:4219:2475,J00121:27:H3GGKBBXX:5:2228:17401:40789,J00121:27:H3GGKBBXX:5:1217:4868:35251,J00121:27:H3GGKBBXX:5:1115:18517:12023,J00121:27:H3GGKBBXX:5:1226:18213:17720;sequence=TATAATCAAAAATAATAGATTTTATTTATTTTGTAAACTGAAAATAGCATTTTGAGATATTGACAATTAAACTTAAATTGATTGTATTGTTAAAATGAATAATAATTTTATTCTCTGCTATCTTAATAAGGATATTATAAATTATCAATTATGAATGCTAAGCAATTTAATTAGGTATTAAATAATCTCAGAAGAAAGTAGGATTCAGGCCAAATTATAGATATAATATCATAATGAATTATCCATTTTAGTATCATTATTATCCCATTAAAAAATTTAATTAAACAA;start=242097;subtype=IES;support_ref=4;support_variant=47;type=IES;
scaffold51_102_with_IES	MILORD	internal_eliminated_sequence	242489	242517	.	.	.	ID=MILORD.102.242489.242517;Name=MILORD.102.242489.242517;bounded_by_ta=TRUE;common_boundary=None;end=242517;ies_id=IESPGM.PTET51.1.102.231479;ies_left_dist=-392;ies_min_dist=133;ies_right_dist=-133;junction_seq=tgttattaaaaatgcTAattatatatagcaat;read_names=J00121:27:H3GGKBBXX:5:2116:27316:27795,J00121:27:H3GGKBBXX:5:2209:24413:24103,J00121:27:H3GGKBBXX:5:1109:6421:24999;sequence=TATTATGGGATTCGAATTTGATTTATCTA;start=242489;subtype=MAC;support_ref=83;support_variant=3;type=CRYPTIC;
scaffold51_102_with_IES	MILORD	internal_eliminated_sequence	244705	244832	.	.	.	ID=MILORD.102.244705.244832;Name=MILORD.102.244705.244832;bounded_by_ta=TRUE;common_boundary=Both;end=244832;ies_id=IESPGM.PTET51.1.102.233799;ies_left_dist=0;ies_min_dist=0;ies_right_dist=0;junction_seq=atggatgaatttacaTAtaaaaataattaata;read_names=J00121:27:H3GGKBBXX:5:1113:24190:34653,J00121:27:H3GGKBBXX:5:1224:8349:12831,J00121:27:H3GGKBBXX:5:1106:20638:16155,J00121:27:H3GGKBBXX:5:2216:27093:1279,J00121:27:H3GGKBBXX:5:2103:29782:21729,J00121:27:H3GGKBBXX:5:1108:19299:3987,J00121:27:H3GGKBBXX:5:1128:18325:9719,J00121:27:H3GGKBBXX:5:2216:19167:37097,J00121:27:H3GGKBBXX:5:1215:5375:2123,J00121:27:H3GGKBBXX:5:1105:5751:33615,J00121:27:H3GGKBBXX:5:1215:13991:42020,J00121:27:H3GGKBBXX:5:2212:3163:48931,J00121:27:H3GGKBBXX:5:1217:20314:37572,J00121:27:H3GGKBBXX:5:1223:27316:2158,J00121:27:H3GGKBBXX:5:1117:27377:34160,J00121:27:H3GGKBBXX:5:1122:26200:18089,J00121:27:H3GGKBBXX:5:2208:25093:5622,J00121:27:H3GGKBBXX:5:2206:30127:33158,J00121:27:H3GGKBBXX:5:1215:4137:4374,J00121:27:H3GGKBBXX:5:2203:27001:26195,J00121:27:H3GGKBBXX:5:2121:4452:4919,J00121:27:H3GGKBBXX:5:2103:26017:39682,J00121:27:H3GGKBBXX:5:1219:16427:19126,J00121:27:H3GGKBBXX:5:1215:1621:45766,J00121:27:H3GGKBBXX:5:2109:12428:24190,J00121:27:H3GGKBBXX:5:1117:4919:30485,J00121:27:H3GGKBBXX:5:2114:12763:28956,J00121:27:H3GGKBBXX:5:2111:7821:4884,J00121:27:H3GGKBBXX:5:1122:21136:47120,J00121:27:H3GGKBBXX:5:1117:19654:18318,J00121:27:H3GGKBBXX:5:2110:11109:16735,J00121:27:H3GGKBBXX:5:2110:15808:21395,J00121:27:H3GGKBBXX:5:2217:16955:13359,J00121:27:H3GGKBBXX:5:2223:13880:39928,J00121:27:H3GGKBBXX:5:2203:6593:24173,J00121:27:H3GGKBBXX:5:2123:24535:15557,J00121:27:H3GGKBBXX:5:1221:23896:15363,J00121:27:H3GGKBBXX:5:2104:10267:2053,J00121:27:H3GGKBBXX:5:2101:2158:48667,J00121:27:H3GGKBBXX:5:1209:22090:43884,J00121:27:H3GGKBBXX:5:1213:9678:19460,J00121:27:H3GGKBBXX:5:2205:23368:12972,J00121:27:H3GGKBBXX:5:2223:32319:9491,J00121:27:H3GGKBBXX:5:2109:8511:14484,J00121:27:H3GGKBBXX:5:2126:19410:40121,J00121:27:H3GGKBBXX:5:2224:6999:32754,J00121:27:H3GGKBBXX:5:1215:13991:41950,J00121:27:H3GGKBBXX:5:1209:5375:35040,J00121:27:H3GGKBBXX:5:1224:3123:43269,J00121:27:H3GGKBBXX:5:2224:23591:40684,J00121:27:H3GGKBBXX:5:2120:19502:12005,J00121:27:H3GGKBBXX:5:1227:24525:5974,J00121:27:H3GGKBBXX:5:1222:7537:17614,J00121:27:H3GGKBBXX:5:1217:9191:12603,J00121:27:H3GGKBBXX:5:2103:11931:40244,J00121:27:H3GGKBBXX:5:2220:3528:5569,J00121:27:H3GGKBBXX:5:1104:15371:12620,J00121:27:H3GGKBBXX:5:2120:9993:21834,J00121:27:H3GGKBBXX:5:1228:28006:47419,J00121:27:H3GGKBBXX:5:1106:25073:38855,J00121:27:H3GGKBBXX:5:1117:16610:10440,J00121:27:H3GGKBBXX:5:1208:19350:23382,J00121:27:H3GGKBBXX:5:2125:3133:28340,J00121:27:H3GGKBBXX:5:1206:22759:27848,J00121:27:H3GGKBBXX:5:1110:9425:16489,J00121:27:H3GGKBBXX:5:2223:13047:21571,J00121:27:H3GGKBBXX:5:2218:6086:2158,J00121:27:H3GGKBBXX:5:1226:28280:4251,J00121:27:H3GGKBBXX:5:2221:25601:2422,J00121:27:H3GGKBBXX:5:2227:11576:32244,J00121:27:H3GGKBBXX:5:1218:18264:30046,J00121:27:H3GGKBBXX:5:1213:9871:27250,J00121:27:H3GGKBBXX:5:1227:24535:5991,J00121:27:H3GGKBBXX:5:2107:14458:9280,J00121:27:H3GGKBBXX:5:2201:19979:15961,J00121:27:H3GGKBBXX:5:1122:27184:17227,J00121:27:H3GGKBBXX:5:2128:8410:46311,J00121:27:H3GGKBBXX:5:2128:10196:34178,J00121:27:H3GGKBBXX:5:2114:24079:6712,J00121:27:H3GGKBBXX:5:1219:24474:27162;sequence=TACAGATGACAAGCAATTATATTAACAATTTAAATATTTACAATCTTTTTTTAATGAATTTAAGATTAGTCAATAGTTAAAGAAAGTCTTATTAGAAATTAATATAAAACATCTGACAGAAGCAACTG;start=244705;subtype=IES;support_ref=0;support_variant=80;type=IES;
scaffold51_102_with_IES	MILORD	internal_eliminated_sequence	245331	245420	.	.	.	ID=MILORD.102.245331.245420;Name=MILORD.102.245331.245420;bounded_by_ta=TRUE;common_boundary=RIGHT;end=245420;ies_id=IESPGM.PTET51.1.102.234325;ies_left_dist=28;ies_min_dist=0;ies_right_dist=0;junction_seq=aaggcaaataatattTAatatgacaatcactt;read_names=J00121:27:H3GGKBBXX:5:2213:8785:1631;sequence=TATAATTAATTAGTTGTAATAATTATTATACAGTAACTCTATGATAAGTTATAAATTCCCAAAATTAGAAACAGTCAGATATTTTAAGTG;start=245331;subtype=PARTIAL_EXTERNAL;support_ref=35;support_variant=1;type=ALTERNATIVE;
scaffold51_102_with_IES	MILORD	internal_eliminated_sequence	245359	245420	.	.	.	ID=MILORD.102.245359.245420;Name=MILORD.102.245359.245420;bounded_by_ta=TRUE;common_boundary=Both;end=245420;ies_id=IESPGM.PTET51.1.102.234325;ies_left_dist=0;ies_min_dist=0;ies_right_dist=0;junction_seq=ttgtaataattattaTAatatgacaatcactt;read_names=J00121:27:H3GGKBBXX:5:2101:8156:26107,J00121:27:H3GGKBBXX:5:2101:20222:24085,J00121:27:H3GGKBBXX:5:1213:11809:17491,J00121:27:H3GGKBBXX:5:1204:21115:42372,J00121:27:H3GGKBBXX:5:2113:9252:18335,J00121:27:H3GGKBBXX:5:1209:25773:25158,J00121:27:H3GGKBBXX:5:2111:23896:16207,J00121:27:H3GGKBBXX:5:1109:23612:30028,J00121:27:H3GGKBBXX:5:2207:8369:18564,J00121:27:H3GGKBBXX:5:1201:8065:20674,J00121:27:H3GGKBBXX:5:2114:26677:34424,J00121:27:H3GGKBBXX:5:2204:31030:41018,J00121:27:H3GGKBBXX:5:1209:27387:22221,J00121:27:H3GGKBBXX:5:1213:14905:35128,J00121:27:H3GGKBBXX:5:1213:17827:38187,J00121:27:H3GGKBBXX:5:1218:20618:37642,J00121:27:H3GGKBBXX:5:1108:9851:1472,J00121:27:H3GGKBBXX:5:1216:29691:23364,J00121:27:H3GGKBBXX:5:2124:23419:44675,J00121:27:H3GGKBBXX:5:1216:23612:48948,J00121:27:H3GGKBBXX:5:1202:17279:17509,J00121:27:H3GGKBBXX:5:2110:24474:32226,J00121:27:H3GGKBBXX:5:2101:2737:10387,J00121:27:H3GGKBBXX:5:1124:24667:14695,J00121:27:H3GGKBBXX:5:2102:9557:28850,J00121:27:H3GGKBBXX:5:2201:5771:48632,J00121:27:H3GGKBBXX:5:2118:5112:30573,J00121:27:H3GGKBBXX:5:2104:14813:2228,J00121:27:H3GGKBBXX:5:1125:25895:48157,J00121:27:H3GGKBBXX:5:1204:14945:20181,J00121:27:H3GGKBBXX:5:2126:12479:22907,J00121:27:H3GGKBBXX:5:2201:16254:10458,J00121:27:H3GGKBBXX:5:1118:31822:12919,J00121:27:H3GGKBBXX:5:2228:17066:5534,J00121:27:H3GGKBBXX:5:1202:22597:46627,J00121:27:H3GGKBBXX:5:1223:8105:33897,J00121:27:H3GGKBBXX:5:1209:15361:9192,J00121:27:H3GGKBBXX:5:2101:22191:26793,J00121:27:H3GGKBBXX:5:1112:8105:10581,J00121:27:H3GGKBBXX:5:2206:19867:30151,J00121:27:H3GGKBBXX:5:1211:19329:26793,J00121:27:H3GGKBBXX:5:1117:13545:36112,J00121:27:H3GGKBBXX:5:1109:5720:32613,J00121:27:H3GGKBBXX:5:2108:31609:18282,J00121:27:H3GGKBBXX:5:2213:6421:1156,J00121:27:H3GGKBBXX:5:2113:3853:38275,J00121:27:H3GGKBBXX:5:2119:14316:34354,J00121:27:H3GGKBBXX:5:1213:14681:35374,J00121:27:H3GGKBBXX:5:2105:30066:16700,J00121:27:H3GGKBBXX:5:1122:18883:1719,J00121:27:H3GGKBBXX:5:1105:15808:43234,J00121:27:H3GGKBBXX:5:2116:30969:23294,J00121:27:H3GGKBBXX:5:1220:11870:23434,J00121:27:H3GGKBBXX:5:1211:20019:32490,J00121:27:H3GGKBBXX:5:1112:28676:2404,J00121:27:H3GGKBBXX:5:2110:15727:12568,J00121:27:H3GGKBBXX:5:1223:13058:28024,J00121:27:H3GGKBBXX:5:1213:14854:35180,J00121:27:H3GGKBBXX:5:1215:22445:11196,J00121:27:H3GGKBBXX:5:2224:24819:48755,J00121:27:H3GGKBBXX:5:1120:8856:15680,J00121:27:H3GGKBBXX:5:1213:27681:12497,J00121:27:H3GGKBBXX:5:1101:14620:27215,J00121:27:H3GGKBBXX:5:2208:30269:31540,J00121:27:H3GGKBBXX:5:2111:22841:42900,J00121:27:H3GGKBBXX:5:2204:8846:16366,J00121:27:H3GGKBBXX:5:2122:28676:35145,J00121:27:H3GGKBBXX:5:1223:9465:44377,J00121:27:H3GGKBBXX:5:2125:6187:36481,J00121:27:H3GGKBBXX:5:2117:23977:6712,J00121:27:H3GGKBBXX:5:1102:13108:46680,J00121:27:H3GGKBBXX:5:2220:15919:18142,J00121:27:H3GGKBBXX:5:2207:25347:3389,J00121:27:H3GGKBBXX:5:2214:4462:9825;sequence=TACAGTAACTCTATGATAAGTTATAAATTCCCAAAATTAGAAACAGTCAGATATTTTAAGTG;start=245359;subtype=IES;support_ref=2;support_variant=74;type=IES;
scaffold51_102_with_IES	MILORD	internal_eliminated_sequence	248697	248793	.	.	.	ID=MILORD.102.248697.248793;Name=MILORD.102.248697.248793;bounded_by_ta=TRUE;common_boundary=Both;end=248793;ies_id=IESPGM.PTET51.1.102.237601;ies_left_dist=0;ies_min_dist=0;ies_right_dist=0;junction_seq=ttttgtagaagatgcTAtcccattaagcagta;read_names=J00121:27:H3GGKBBXX:5:2118:11292:33017,J00121:27:H3GGKBBXX:5:2210:15463:30609,J00121:27:H3GGKBBXX:5:2203:5690:6185,J00121:27:H3GGKBBXX:5:2116:13393:27479,J00121:27:H3GGKBBXX:5:1119:29143:34899,J00121:27:H3GGKBBXX:5:2205:2635:14326,J00121:27:H3GGKBBXX:5:1123:17107:6202,J00121:27:H3GGKBBXX:5:2217:28625:18493,J00121:27:H3GGKBBXX:5:1112:17432:28217,J00121:27:H3GGKBBXX:5:2210:26250:5306,J00121:27:H3GGKBBXX:5:1208:26798:28024,J00121:27:H3GGKBBXX:5:2106:28463:25632,J00121:27:H3GGKBBXX:5:2210:7070:39172,J00121:27:H3GGKBBXX:5:1208:14986:12198,J00121:27:H3GGKBBXX:5:1123:17147:6202,J00121:27:H3GGKBBXX:5:2213:6319:16594,J00121:27:H3GGKBBXX:5:1126:5365:17755,J00121:27:H3GGKBBXX:5:2122:28219:29184,J00121:27:H3GGKBBXX:5:2124:29072:10897,J00121:27:H3GGKBBXX:5:2223:23175:32156,J00121:27:H3GGKBBXX:5:2212:16193:42284,J00121:27:H3GGKBBXX:5:1101:7994:31628,J00121:27:H3GGKBBXX:5:1221:22262:6660,J00121:27:H3GGKBBXX:5:2205:25753:3952,J00121:27:H3GGKBBXX:5:2116:11292:21342,J00121:27:H3GGKBBXX:5:1106:19268:35901,J00121:27:H3GGKBBXX:5:2103:29883:11987,J00121:27:H3GGKBBXX:5:1209:29914:2228,J00121:27:H3GGKBBXX:5:2124:15047:14062,J00121:27:H3GGKBBXX:5:1205:20537:12884,J00121:27:H3GGKBBXX:5:2121:22769:21113,J00121:27:H3GGKBBXX:5:1218:14955:26177,J00121:27:H3GGKBBXX:5:1106:18304:2791,J00121:27:H3GGKBBXX:5:1218:21643:31013,J00121:27:H3GGKBBXX:5:2222:20902:43093,J00121:27:H3GGKBBXX:5:2121:23937:1683,J00121:27:H3GGKBBXX:5:1210:11556:1930,J00121:27:H3GGKBBXX:5:1219:2970:30767,J00121:27:H3GGKBBXX:5:2206:21136:22186,J00121:27:H3GGKBBXX:5:1207:27346:36112,J00121:27:H3GGKBBXX:5:2222:4990:30222,J00121:27:H3GGKBBXX:5:2103:28767:34178,J00121:27:H3GGKBBXX:5:2226:14012:13886,J00121:27:H3GGKBBXX:5:1106:22191:32173,J00121:27:H3GGKBBXX:5:1218:23734:12023,J00121:27:H3GGKBBXX:5:2209:21278:41423,J00121:27:H3GGKBBXX:5:2115:24627:17896,J00121:27:H3GGKBBXX:5:2117:13545:32314,J00121:27:H3GGKBBXX:5:2225:15656:48104,J00121:27:H3GGKBBXX:5:1121:9617:22661;sequence=TACATTAAAAGTGGTGAACTAATTTGAAGAATTCAAAATTCAGTTTAGTCATTTTCCATTATTAGAATTGAAAGTAAAAATACTCAAATTTCCTCTG;start=248697;subtype=IES;support_ref=2;support_variant=50;type=IES;
scaffold51_102_with_IES	MILORD	internal_eliminated_sequence	249410	249486	.	.	.	ID=MILORD.102.249410.249486;Name=MILORD.102.249410.249486;bounded_by_ta=TRUE;common_boundary=Both;end=249486;ies_id=IESPGM.PTET51.1.102.238217;ies_left_dist=0;ies_min_dist=0;ies_right_dist=0;junction_seq=atatatctggaaggaTAatagttattatgaag;read_names=J00121:27:H3GGKBBXX:5:1223:12530:3688,J00121:27:H3GGKBBXX:5:1121:20385:42091,J00121:27:H3GGKBBXX:5:1105:26839:21588,J00121:27:H3GGKBBXX:5:1226:11332:44693,J00121:27:H3GGKBBXX:5:2107:4756:9069,J00121:27:H3GGKBBXX:5:2205:27346:34248,J00121:27:H3GGKBBXX:5:2228:27600:35989,J00121:27:H3GGKBBXX:5:2117:3163:16190,J00121:27:H3GGKBBXX:5:2119:23906:21852,J00121:27:H3GGKBBXX:5:2119:19837:9315,J00121:27:H3GGKBBXX:5:1212:6066:27760,J00121:27:H3GGKBBXX:5:1116:12479:2475,J00121:27:H3GGKBBXX:5:1210:17482:45748,J00121:27:H3GGKBBXX:5:1226:28524:28059,J00121:27:H3GGKBBXX:5:1115:26687:47946,J00121:27:H3GGKBBXX:5:2109:30919:33545,J00121:27:H3GGKBBXX:5:1116:4026:46768,J00121:27:H3GGKBBXX:5:1126:7598:40719,J00121:27:H3GGKBBXX:5:1213:14468:10352,J00121:27:H3GGKBBXX:5:1124:23368:7275,J00121:27:H3GGKBBXX:5:1126:22820:47823,J00121:27:H3GGKBBXX:5:1220:15970:41721,J00121:27:H3GGKBBXX:5:1124:14275:35198,J00121:27:H3GGKBBXX:5:1216:18558:4919,J00121:27:H3GGKBBXX:5:1109:3711:42038,J00121:27:H3GGKBBXX:5:1204:12408:28727,J00121:27:H3GGKBBXX:5:1115:18061:41651,J00121:27:H3GGKBBXX:5:1212:25489:4690;sequence=TACAGCACATACTAAACACTTTTGCTTAATTAATTGAGTGACATAAGTATTCTGTTAAGACTTCTTTGACCCTATTG;start=249410;subtype=IES;support_ref=4;support_variant=28;type=IES;
scaffold51_102_with_IES	MILORD	internal_eliminated_sequence	250640	250669	.	.	.	ID=MILORD.102.250640.250669;Name=MILORD.102.250640.250669;bounded_by_ta=TRUE;common_boundary=Both;end=250669;ies_id=IESPGM.PTET51.1.102.239370;ies_left_dist=0;ies_min_dist=0;ies_right_dist=0;junction_seq=gggttttacgtaaatTAcaattctaaataaat;read_names=J00121:27:H3GGKBBXX:5:1107:3457:32314,J00121:27:H3GGKBBXX:5:2128:11880:32947,J00121:27:H3GGKBBXX:5:1117:13900:19707,J00121:27:H3GGKBBXX:5:1207:4746:40702,J00121:27:H3GGKBBXX:5:1107:17158:49054,J00121:27:H3GGKBBXX:5:2201:23551:46205,J00121:27:H3GGKBBXX:5:2207:3397:30345,J00121:27:H3GGKBBXX:5:1216:23876:17403,J00121:27:H3GGKBBXX:5:2203:20151:41757,J00121:27:H3GGKBBXX:5:1105:25530:30257,J00121:27:H3GGKBBXX:5:1122:31680:27936,J00121:27:H3GGKBBXX:5:1214:8024:30978,J00121:27:H3GGKBBXX:5:2213:22140:5956,J00121:27:H3GGKBBXX:5:2228:17107:12919,J00121:27:H3GGKBBXX:5:2103:5781:29940,J00121:27:H3GGKBBXX:5:1221:14549:36939,J00121:27:H3GGKBBXX:5:1212:13058:6044,J00121:27:H3GGKBBXX:5:1119:5142:9174,J00121:27:H3GGKBBXX:5:1124:18132:44025,J00121:27:H3GGKBBXX:5:2205:14154:10757,J00121:27:H3GGKBBXX:5:1108:9628:44869,J00121:27:H3GGKBBXX:5:1122:21745:24050,J00121:27:H3GGKBBXX:5:1104:16904:16295,J00121:27:H3GGKBBXX:5:2220:7537:15504,J00121:27:H3GGKBBXX:5:2209:2301:40156,J00121:27:H3GGKBBXX:5:1126:25073:13464,J00121:27:H3GGKBBXX:5:1112:32136:12937,J00121:27:H3GGKBBXX:5:2125:15483:46856,J00121:27:H3GGKBBXX:5:2224:20831:21131,J00121:27:H3GGKBBXX:5:1121:25753:44992,J00121:27:H3GGKBBXX:5:1112:21745:4989,J00121:27:H3GGKBBXX:5:1128:12956:43814,J00121:27:H3GGKBBXX:5:2101:11779:3336,J00121:27:H3GGKBBXX:5:2124:8998:13253,J00121:27:H3GGKBBXX:5:2222:8755:47331,J00121:27:H3GGKBBXX:5:1127:23409:22538,J00121:27:H3GGKBBXX:5:2212:25063:28252,J00121:27:H3GGKBBXX:5:1208:18852:7996,J00121:27:H3GGKBBXX:5:1224:16772:34917,J00121:27:H3GGKBBXX:5:2216:20588:3618,J00121:27:H3GGKBBXX:5:1201:12571:28164,J00121:27:H3GGKBBXX:5:1222:23115:28287,J00121:27:H3GGKBBXX:5:2103:29630:25158,J00121:27:H3GGKBBXX:5:1204:9526:18247,J00121:27:H3GGKBBXX:5:1126:12855:28622,J00121:27:H3GGKBBXX:5:2208:14164:43304,J00121:27:H3GGKBBXX:5:1127:12154:6589,J00121:27:H3GGKBBXX:5:1106:22019:39717,J00121:27:H3GGKBBXX:5:1217:24495:13728,J00121:27:H3GGKBBXX:5:1222:13788:25632,J00121:27:H3GGKBBXX:5:2122:9790:38433,J00121:27:H3GGKBBXX:5:2211:25784:11917,J00121:27:H3GGKBBXX:5:1204:21856:27514,J00121:27:H3GGKBBXX:5:1209:22648:18300;sequence=TATAATCAAATAAAATCTTATATTCTATTA;start=250640;subtype=IES;support_ref=2;support_variant=54;type=IES;
scaffold51_102_with_IES	MILORD	internal_eliminated_sequence	251530	251577	.	.	.	ID=MILORD.102.251530.251577;Name=MILORD.102.251530.251577;bounded_by_ta=TRUE;common_boundary=Both;end=251577;ies_id=IESPGM.PTET51.1.102.240230;ies_left_dist=0;ies_min_dist=0;ies_right_dist=0;junction_seq=tgattaatgtattcaTAtcaccaagtatactc;read_names=J00121:27:H3GGKBBXX:5:1108:13230:26142,J00121:27:H3GGKBBXX:5:2116:8978:6818,J00121:27:H3GGKBBXX:5:1106:21704:9244,J00121:27:H3GGKBBXX:5:2221:7557:18845,J00121:27:H3GGKBBXX:5:2223:6806:27074,J00121:27:H3GGKBBXX:5:2203:17766:5130,J00121:27:H3GGKBBXX:5:2212:17827:7556,J00121:27:H3GGKBBXX:5:1222:3508:41546,J00121:27:H3GGKBBXX:5:2115:9668:33580,J00121:27:H3GGKBBXX:5:1226:27874:18669,J00121:27:H3GGKBBXX:5:1121:10612:11055,J00121:27:H3GGKBBXX:5:1203:29731:45766,J00121:27:H3GGKBBXX:5:1205:5426:4602,J00121:27:H3GGKBBXX:5:2226:23135:20797,J00121:27:H3GGKBBXX:5:1113:10713:33035,J00121:27:H3GGKBBXX:5:1216:18741:28551,J00121:27:H3GGKBBXX:5:2118:24190:41862,J00121:27:H3GGKBBXX:5:2109:21673:10317,J00121:27:H3GGKBBXX:5:2120:20821:31664,J00121:27:H3GGKBBXX:5:1127:13220:28551,J00121:27:H3GGKBBXX:5:2208:27813:27039,J00121:27:H3GGKBBXX:5:2224:3204:4303,J00121:27:H3GGKBBXX:5:1206:25073:35620,J00121:27:H3GGKBBXX:5:1205:18172:2598,J00121:27:H3GGKBBXX:5:1212:26808:8031,J00121:27:H3GGKBBXX:5:2224:7892:8981,J00121:27:H3GGKBBXX:5:2104:15666:28076,J00121:27:H3GGKBBXX:5:1127:23145:13746,J00121:27:H3GGKBBXX:5:1224:21075:41950,J00121:27:H3GGKBBXX:5:2217:20283:12796,J00121:27:H3GGKBBXX:5:2211:13321:42126,J00121:27:H3GGKBBXX:5:1219:11769:39189,J00121:27:H3GGKBBXX:5:2228:7547:27162,J00121:27:H3GGKBBXX:5:1224:14854:24489,J00121:27:H3GGKBBXX:5:1123:11586:38627,J00121:27:H3GGKBBXX:5:1206:26869:41932,J00121:27:H3GGKBBXX:5:2217:16498:10493,J00121:27:H3GGKBBXX:5:1103:8197:41651,J00121:27:H3GGKBBXX:5:1110:2818:11794,J00121:27:H3GGKBBXX:5:2120:24089:10036,J00121:27:H3GGKBBXX:5:1211:6096:6185,J00121:27:H3GGKBBXX:5:1226:6279:19267,J00121:27:H3GGKBBXX:5:1121:10429:18863,J00121:27:H3GGKBBXX:5:2214:25499:38222,J00121:27:H3GGKBBXX:5:1122:26575:28868,J00121:27:H3GGKBBXX:5:2216:14854:23575,J00121:27:H3GGKBBXX:5:1222:17655:12954,J00121:27:H3GGKBBXX:5:1124:9201:16770,J00121:27:H3GGKBBXX:5:1220:14661:24155,J00121:27:H3GGKBBXX:5:1114:18680:21940,J00121:27:H3GGKBBXX:5:2208:10916:31417,J00121:27:H3GGKBBXX:5:1111:19806:43515,J00121:27:H3GGKBBXX:5:1118:5660:46082,J00121:27:H3GGKBBXX:5:1203:21745:43040,J00121:27:H3GGKBBXX:5:2113:30817:2457,J00121:27:H3GGKBBXX:5:1222:6948:11003,J00121:27:H3GGKBBXX:5:1114:17604:22010,J00121:27:H3GGKBBXX:5:2212:6005:37079,J00121:27:H3GGKBBXX:5:1222:14529:26318,J00121:27:H3GGKBBXX:5:1201:22272:17192,J00121:27:H3GGKBBXX:5:2212:9354:13412,J00121:27:H3GGKBBXX:5:1216:23896:11214,J00121:27:H3GGKBBXX:5:2214:26595:38046,J00121:27:H3GGKBBXX:5:1117:17888:5728,J00121:27:H3GGKBBXX:5:1119:28290:3565,J00121:27:H3GGKBBXX:5:2102:19532:27180,J00121:27:H3GGKBBXX:5:1212:26260:7644,J00121:27:H3GGKBBXX:5:1205:11312:28305,J00121:27:H3GGKBBXX:5:2216:14722:23733,J00121:27:H3GGKBBXX:5:1226:31162:5165,J00121:27:H3GGKBBXX:5:1101:10419:23804,J00121:27:H3GGKBBXX:5:2212:10612:19953,J00121:27:H3GGKBBXX:5:2214:24698:47770,J00121:27:H3GGKBBXX:5:1223:27072:13130;sequence=TACACTCATTTGGATTACTTTAATTTCCAAATATAATCAATTAGATTG;start=251530;subtype=IES;support_ref=0;support_variant=74;type=IES;
scaffold51_102_with_IES	MILORD	internal_eliminated_sequence	252809	252864	.	.	.	ID=MILORD.102.252809.252864;Name=MILORD.102.252809.252864;bounded_by_ta=TRUE;common_boundary=None;end=252864;ies_id=IESPGM.PTET51.1.102.241463;ies_left_dist=2;ies_min_dist=2;ies_right_dist=13;junction_seq=tttttaagatttttaTAtagattgacaataca;read_names=J00121:27:H3GGKBBXX:5:2211:14448:13060;sequence=TATATTATAACCCTAAGATCTTTAGATTAATTAATTATTGTTGCTATCAAATTAAG;start=252809;subtype=OVERLAPPING;support_ref=10;support_variant=1;type=ALTERNATIVE;
scaffold51_102_with_IES	MILORD	internal_eliminated_sequence	252811	252877	.	.	.	ID=MILORD.102.252811.252877;Name=MILORD.102.252811.252877;bounded_by_ta=TRUE;common_boundary=Both;end=252877;ies_id=IESPGM.PTET51.1.102.241463;ies_left_dist=0;ies_min_dist=0;ies_right_dist=0;junction_seq=tttaagatttttataTAcatatgaacactcat;read_names=J00121:27:H3GGKBBXX:5:2228:8440:43269,J00121:27:H3GGKBBXX:5:2227:24342:20955,J00121:27:H3GGKBBXX:5:1128:16437:4936,J00121:27:H3GGKBBXX:5:1109:20983:37888,J00121:27:H3GGKBBXX:5:1208:23571:39805,J00121:27:H3GGKBBXX:5:1120:19613:16594,J00121:27:H3GGKBBXX:5:2103:15168:10616,J00121:27:H3GGKBBXX:5:1101:11809:31453,J00121:27:H3GGKBBXX:5:1205:24474:11372,J00121:27:H3GGKBBXX:5:1225:14062:38381,J00121:27:H3GGKBBXX:5:2116:19979:16770,J00121:27:H3GGKBBXX:5:1208:18355:40156,J00121:27:H3GGKBBXX:5:1220:2909:33299,J00121:27:H3GGKBBXX:5:1222:7608:32859,J00121:27:H3GGKBBXX:5:1114:13443:44341,J00121:27:H3GGKBBXX:5:1111:27377:29624,J00121:27:H3GGKBBXX:5:1201:24819:41088,J00121:27:H3GGKBBXX:5:2216:10815:13236,J00121:27:H3GGKBBXX:5:1227:9820:5394,J00121:27:H3GGKBBXX:5:2228:9993:13957,J00121:27:H3GGKBBXX:5:2219:15818:42126,J00121:27:H3GGKBBXX:5:2101:19167:37202,J00121:27:H3GGKBBXX:5:2106:22435:38785,J00121:27:H3GGKBBXX:5:2205:27204:4989,J00121:27:H3GGKBBXX:5:2116:23713:26512,J00121:27:H3GGKBBXX:5:2115:25570:13517,J00121:27:H3GGKBBXX:5:1205:3802:41845,J00121:27:H3GGKBBXX:5:2212:22404:3846,J00121:27:H3GGKBBXX:5:2116:13687:5587,J00121:27:H3GGKBBXX:5:2116:23287:25808,J00121:27:H3GGKBBXX:5:2207:4523:32894,J00121:27:H3GGKBBXX:5:2225:5518:18089,J00121:27:H3GGKBBXX:5:2224:10226:40455,J00121:27:H3GGKBBXX:5:1213:15382:5780,J00121:27:H3GGKBBXX:5:2109:9952:39981,J00121:27:H3GGKBBXX:5:2226:6614:33387,J00121:27:H3GGKBBXX:5:2208:25144:5499,J00121:27:H3GGKBBXX:5:2224:23196:46469,J00121:27:H3GGKBBXX:5:2211:9526:31365,J00121:27:H3GGKBBXX:5:1204:25286:10176,J00121:27:H3GGKBBXX:5:1123:15848:35391,J00121:27:H3GGKBBXX:5:2107:2686:12374,J00121:27:H3GGKBBXX:5:1124:22983:48737,J00121:27:H3GGKBBXX:5:1114:2037:31787,J00121:27:H3GGKBBXX:5:2110:28077:18107,J00121:27:H3GGKBBXX:5:1218:5162:1859,J00121:27:H3GGKBBXX:5:1107:5832:48139,J00121:27:H3GGKBBXX:5:1228:14336:15152,J00121:27:H3GGKBBXX:5:2113:26717:36288,J00121:27:H3GGKBBXX:5:2124:10135:31540,J00121:27:H3GGKBBXX:5:2215:3488:38767,J00121:27:H3GGKBBXX:5:2201:22891:41475,J00121:27:H3GGKBBXX:5:2209:18294:23628,J00121:27:H3GGKBBXX:5:1109:6076:16207,J00121:27:H3GGKBBXX:5:1218:20364:15188,J00121:27:H3GGKBBXX:5:2113:10774:10528,J00121:27:H3GGKBBXX:5:2122:25895:16542;sequence=TATTATAACCCTAAGATCTTTAGATTAATTAATTATTGTTGCTATCAAATTAAGTATAGATTGACAA;start=252811;subtype=IES;support_ref=10;support_variant=57;type=IES;
scaffold51_102_with_IES	MILORD	internal_eliminated_sequence	253189	253249	.	.	.	ID=MILORD.102.253189.253249;Name=MILORD.102.253189.253249;bounded_by_ta=TRUE;common_boundary=Both;end=253249;ies_id=IESPGM.PTET51.1.102.241774;ies_left_dist=0;ies_min_dist=0;ies_right_dist=0;junction_seq=tgcttatttgagaggTAttagttactacacca;read_names=J00121:27:H3GGKBBXX:5:1208:25043:22204,J00121:27:H3GGKBBXX:5:1105:12621:18405,J00121:27:H3GGKBBXX:5:2106:25662:44552,J00121:27:H3GGKBBXX:5:1119:24799:12814,J00121:27:H3GGKBBXX:5:1120:3772:29167,J00121:27:H3GGKBBXX:5:1215:6542:26019,J00121:27:H3GGKBBXX:5:2103:8247:10616,J00121:27:H3GGKBBXX:5:1218:13159:41739,J00121:27:H3GGKBBXX:5:1209:16224:24296,J00121:27:H3GGKBBXX:5:2228:16538:15803;sequence=TACAACAAGTTTGAACTTACTTATAACTCTTAAGTCATATAACATATTTCAACCCCAACTG;start=253189;subtype=IES;support_ref=0;support_variant=10;type=IES;
scaffold51_102_with_IES	MILORD	internal_eliminated_sequence	253526	253569	.	.	.	ID=MILORD.102.253526.253569;Name=MILORD.102.253526.253569;bounded_by_ta=TRUE;common_boundary=Both;end=253569;ies_id=IESPGM.PTET51.1.102.242050;ies_left_dist=0;ies_min_dist=0;ies_right_dist=0;junction_seq=caatttgttttaatgTActactatttcttcat;read_names=J00121:27:H3GGKBBXX:5:1217:8603:15944,J00121:27:H3GGKBBXX:5:1124:11880:28657,J00121:27:H3GGKBBXX:5:2213:13717:7046,J00121:27:H3GGKBBXX:5:1222:7192:32912,J00121:27:H3GGKBBXX:5:1205:4696:22854,J00121:27:H3GGKBBXX:5:1218:20050:47630,J00121:27:H3GGKBBXX:5:2120:19999:46592,J00121:27:H3GGKBBXX:5:2201:8927:42390,J00121:27:H3GGKBBXX:5:1102:11566:18757,J00121:27:H3GGKBBXX:5:1204:16467:43814,J00121:27:H3GGKBBXX:5:1217:18314:39594,J00121:27:H3GGKBBXX:5:1206:16660:13236,J00121:27:H3GGKBBXX:5:1213:20862:23681,J00121:27:H3GGKBBXX:5:1222:25662:27109,J00121:27:H3GGKBBXX:5:1125:18182:1173,J00121:27:H3GGKBBXX:5:1117:18030:5657,J00121:27:H3GGKBBXX:5:1108:9354:47243,J00121:27:H3GGKBBXX:5:2128:23155:9332,J00121:27:H3GGKBBXX:5:1212:21257:11143,J00121:27:H3GGKBBXX:5:1115:29315:15223,J00121:27:H3GGKBBXX:5:2115:3234:44341,J00121:27:H3GGKBBXX:5:1212:23896:12269,J00121:27:H3GGKBBXX:5:1121:30310:11143,J00121:27:H3GGKBBXX:5:2210:29894:6519,J00121:27:H3GGKBBXX:5:2214:13413:46117;sequence=TATACTTGAATCCCCAAATATTACTTTGATTACTAAGTTGAGTA;start=253526;subtype=IES;support_ref=2;support_variant=25;type=IES;
scaffold51_102_with_IES	MILORD	internal_eliminated_sequence	253765	253868	.	.	.	ID=MILORD.102.253765.253868;Name=MILORD.102.253765.253868;bounded_by_ta=TRUE;common_boundary=Both;end=253868;ies_id=IESPGM.PTET51.1.102.242245;ies_left_dist=0;ies_min_dist=0;ies_right_dist=0;junction_seq=cttattttattcttaTAattcactcaattatt;read_names=J00121:27:H3GGKBBXX:5:2219:1753:24683,J00121:27:H3GGKBBXX:5:1225:12540:10809,J00121:27:H3GGKBBXX:5:2111:2189:34793,J00121:27:H3GGKBBXX:5:1205:4756:9631,J00121:27:H3GGKBBXX:5:1214:2767:13886,J00121:27:H3GGKBBXX:5:1110:11332:22678,J00121:27:H3GGKBBXX:5:2224:22242:33985,J00121:27:H3GGKBBXX:5:1221:16051:21641,J00121:27:H3GGKBBXX:5:1124:23480:27971,J00121:27:H3GGKBBXX:5:1106:15118:48263,J00121:27:H3GGKBBXX:5:1101:14976:28674,J00121:27:H3GGKBBXX:5:1204:4188:3020,J00121:27:H3GGKBBXX:5:1220:25499:31822,J00121:27:H3GGKBBXX:5:1222:15300:44605,J00121:27:H3GGKBBXX:5:1204:25621:37413,J00121:27:H3GGKBBXX:5:2109:15544:22168,J00121:27:H3GGKBBXX:5:1206:26342:31945,J00121:27:H3GGKBBXX:5:1118:16640:33633,J00121:27:H3GGKBBXX:5:1223:6624:6607,J00121:27:H3GGKBBXX:5:1203:27681:43515,J00121:27:H3GGKBBXX:5:1120:13758:36059,J00121:27:H3GGKBBXX:5:1106:10470:16893,J00121:27:H3GGKBBXX:5:2121:26758:27918,J00121:27:H3GGKBBXX:5:1103:22475:24366,J00121:27:H3GGKBBXX:5:1119:2615:23716,J00121:27:H3GGKBBXX:5:2216:16224:46240,J00121:27:H3GGKBBXX:5:1224:23399:7574,J00121:27:H3GGKBBXX:5:2212:16944:42073,J00121:27:H3GGKBBXX:5:2202:21937:32894,J00121:27:H3GGKBBXX:5:1110:24972:15223,J00121:27:H3GGKBBXX:5:1225:3731:43198,J00121:27:H3GGKBBXX:5:2207:10734:36306,J00121:27:H3GGKBBXX:5:1120:8826:1525,J00121:27:H3GGKBBXX:5:1224:29477:5446,J00121:27:H3GGKBBXX:5:1217:11779:29852,J00121:27:H3GGKBBXX:5:1219:13930:11706,J00121:27:H3GGKBBXX:5:2118:30594:35761,J00121:27:H3GGKBBXX:5:2213:11525:40244,J00121:27:H3GGKBBXX:5:2108:30259:43269,J00121:27:H3GGKBBXX:5:1103:30198:6660,J00121:27:H3GGKBBXX:5:1120:29214:6677,J00121:27:H3GGKBBXX:5:2124:30695:20709,J00121:27:H3GGKBBXX:5:1202:14854:16401,J00121:27:H3GGKBBXX:5:1213:28889:37519,J00121:27:H3GGKBBXX:5:2106:14438:4919,J00121:27:H3GGKBBXX:5:2222:2950:21799,J00121:27:H3GGKBBXX:5:2216:19827:22485,J00121:27:H3GGKBBXX:5:1110:15097:24243;sequence=TACAGTACAAGCATTTAATCTTATCTCATTTTTGAAATTCTTAGATTCTACATATATAGTCATGCAAGATGGATTGAAATTAAATGATTGTCTTGTTTGAGCTG;start=253765;subtype=IES;support_ref=0;support_variant=48;type=IES;
scaffold51_102_with_IES	MILORD	internal_eliminated_sequence	254354	254460	.	.	.	ID=MILORD.102.254354.254460;Name=MILORD.102.254354.254460;bounded_by_ta=TRUE;common_boundary=Both;end=254460;ies_id=IESPGM.PTET51.1.102.242730;ies_left_dist=0;ies_min_dist=0;ies_right_dist=0;junction_seq=actcattaataattgTAaatggttttaaactt;read_names=J00121:27:H3GGKBBXX:5:2101:29883:6150,J00121:27:H3GGKBBXX:5:2123:14418:29290,J00121:27:H3GGKBBXX:5:1203:21897:17948,J00121:27:H3GGKBBXX:5:2226:27184:2387,J00121:27:H3GGKBBXX:5:2215:15361:27057,J00121:27:H3GGKBBXX:5:2111:16447:34459,J00121:27:H3GGKBBXX:5:1219:5477:19460,J00121:27:H3GGKBBXX:5:1224:12956:41282,J00121:27:H3GGKBBXX:5:2228:15818:4145,J00121:27:H3GGKBBXX:5:1219:9049:30011,J00121:27:H3GGKBBXX:5:1120:10744:34776,J00121:27:H3GGKBBXX:5:2205:18264:42425,J00121:27:H3GGKBBXX:5:1117:26108:4813,J00121:27:H3GGKBBXX:5:1217:19004:31365,J00121:27:H3GGKBBXX:5:1206:26991:5112,J00121:27:H3GGKBBXX:5:1220:15788:16084,J00121:27:H3GGKBBXX:5:1201:8937:42126,J00121:27:H3GGKBBXX:5:2126:26382:46961,J00121:27:H3GGKBBXX:5:1214:17949:30099,J00121:27:H3GGKBBXX:5:2209:13200:34073,J00121:27:H3GGKBBXX:5:2122:30969:43726,J00121:27:H3GGKBBXX:5:2107:28067:11091,J00121:27:H3GGKBBXX:5:2103:3051:34881,J00121:27:H3GGKBBXX:5:1220:4269:7310,J00121:27:H3GGKBBXX:5:1228:18954:14326,J00121:27:H3GGKBBXX:5:2215:5670:19126,J00121:27:H3GGKBBXX:5:1105:19116:33457,J00121:27:H3GGKBBXX:5:2128:9597:24384,J00121:27:H3GGKBBXX:5:2207:23622:32191,J00121:27:H3GGKBBXX:5:2227:29214:26758,J00121:27:H3GGKBBXX:5:1116:8937:44517,J00121:27:H3GGKBBXX:5:1128:29000:24208,J00121:27:H3GGKBBXX:5:1110:13484:45150,J00121:27:H3GGKBBXX:5:1123:5558:46926,J00121:27:H3GGKBBXX:5:1110:22232:29571,J00121:27:H3GGKBBXX:5:1223:17939:30433,J00121:27:H3GGKBBXX:5:2107:11901:14977,J00121:27:H3GGKBBXX:5:2107:5345:22889,J00121:27:H3GGKBBXX:5:1119:28412:40315;sequence=TATTGTTAAGGTAAAATATATATGTATTGTTTTAAGGAATGCAATTATTTTTAAATAATTAATATATAATTAATTCATAAATAGCGAATTTTTAAATAAAAATACAA;start=254354;subtype=IES;support_ref=0;support_variant=39;type=IES;
scaffold51_102_with_IES	MILORD	internal_eliminated_sequence	254378	254460	.	.	.	ID=MILORD.102.254378.254460;Name=MILORD.102.254378.254460;bounded_by_ta=TRUE;common_boundary=RIGHT;end=254460;ies_id=IESPGM.PTET51.1.102.242730;ies_left_dist=-24;ies_min_dist=0;ies_right_dist=0;junction_seq=ggtaaaatatatatgTAaatggttttaaactt;read_names=J00121:27:H3GGKBBXX:5:1213:15524:20304,J00121:27:H3GGKBBXX:5:2120:28970:25703;sequence=TATTGTTTTAAGGAATGCAATTATTTTTAAATAATTAATATATAATTAATTCATAAATAGCGAATTTTTAAATAAAAATACAA;start=254378;subtype=PARTIAL_INTERNAL;support_ref=0;support_variant=2;type=ALTERNATIVE;
scaffold51_102_with_IES	MILORD	internal_eliminated_sequence	257438	257658	.	.	.	ID=MILORD.102.257438.257658;Name=MILORD.102.257438.257658;bounded_by_ta=TRUE;common_boundary=Both;end=257658;ies_id=IESPGM.PTET51.1.102.245707;ies_left_dist=0;ies_min_dist=0;ies_right_dist=0;junction_seq=catttctatccaaacTAgcagcaaatgttaat;read_names=J00121:27:H3GGKBBXX:5:1112:10886:30978,J00121:27:H3GGKBBXX:5:2126:28737:21782,J00121:27:H3GGKBBXX:5:1203:11627:41299,J00121:27:H3GGKBBXX:5:2210:2250:37396,J00121:27:H3GGKBBXX:5:2208:12713:33053,J00121:27:H3GGKBBXX:5:1123:26727:13693,J00121:27:H3GGKBBXX:5:1124:27214:36728,J00121:27:H3GGKBBXX:5:2222:13869:6185,J00121:27:H3GGKBBXX:5:2110:10663:29219,J00121:27:H3GGKBBXX:5:2208:29954:6202,J00121:27:H3GGKBBXX:5:1218:2341:3160,J00121:27:H3GGKBBXX:5:2128:26058:45062,J00121:27:H3GGKBBXX:5:2207:18568:31488,J00121:27:H3GGKBBXX:5:1107:30452:24050,J00121:27:H3GGKBBXX:5:2120:24312:24911,J00121:27:H3GGKBBXX:5:1220:22130:38926,J00121:27:H3GGKBBXX:5:1126:26940:9596,J00121:27:H3GGKBBXX:5:2221:5101:11741,J00121:27:H3GGKBBXX:5:1124:27204:36780,J00121:27:H3GGKBBXX:5:2209:25124:17526,J00121:27:H3GGKBBXX:5:1124:27154:36763,J00121:27:H3GGKBBXX:5:2205:14712:47735,J00121:27:H3GGKBBXX:5:2115:24119:32912,J00121:27:H3GGKBBXX:5:2202:15026:11249,J00121:27:H3GGKBBXX:5:2113:3884:37730,J00121:27:H3GGKBBXX:5:1124:14773:15346,J00121:27:H3GGKBBXX:5:2111:6522:18986,J00121:27:H3GGKBBXX:5:2122:24302:43744,J00121:27:H3GGKBBXX:5:1225:22607:31769,J00121:27:H3GGKBBXX:5:1208:22972:45801,J00121:27:H3GGKBBXX:5:2101:24251:12005,J00121:27:H3GGKBBXX:5:1221:9607:23663;sequence=TATAGTGTTCACATAGAGAAGATTTCCCATATCGAAGTTGACTTATAACTAAAATATTAAATTTTAACAGACTTACAGAATTAGAGTTCTTCTTATATTTATAAATTGGAACAATCAACTTGTAATTCAATAATTTTTTGAGTATAAAAATTAGTAAACTTGGTACTTTCTTATGCATTTAAAATATATTATAACATCATAAATTACTTTTGTTCGAGTTA;start=257438;subtype=IES;support_ref=0;support_variant=32;type=IES;
scaffold51_102_with_IES	MILORD	internal_eliminated_sequence	257438	257656	.	.	.	ID=MILORD.102.257438.257656;Name=MILORD.102.257438.257656;bounded_by_ta=TRUE;common_boundary=LEFT;end=257656;ies_id=IESPGM.PTET51.1.102.245707;ies_left_dist=0;ies_min_dist=0;ies_right_dist=2;junction_seq=catttctatccaaacTAtagcagcaaatgtta;read_names=J00121:27:H3GGKBBXX:5:2107:31690:25984;sequence=TATAGTGTTCACATAGAGAAGATTTCCCATATCGAAGTTGACTTATAACTAAAATATTAAATTTTAACAGACTTACAGAATTAGAGTTCTTCTTATATTTATAAATTGGAACAATCAACTTGTAATTCAATAATTTTTTGAGTATAAAAATTAGTAAACTTGGTACTTTCTTATGCATTTAAAATATATTATAACATCATAAATTACTTTTGTTCGAGT;start=257438;subtype=PARTIAL_INTERNAL;support_ref=0;support_variant=1;type=ALTERNATIVE;
scaffold51_102_with_IES	MILORD	internal_eliminated_sequence	257873	257901	.	.	.	ID=MILORD.102.257873.257901;Name=MILORD.102.257873.257901;bounded_by_ta=TRUE;common_boundary=Both;end=257901;ies_id=IESPGM.PTET51.1.102.245921;ies_left_dist=0;ies_min_dist=0;ies_right_dist=0;junction_seq=ttgagagtaagctctTAtagttgtcaacccca;read_names=J00121:27:H3GGKBBXX:5:1104:17980:5077,J00121:27:H3GGKBBXX:5:2210:8105:48491,J00121:27:H3GGKBBXX:5:2113:16447:19970,J00121:27:H3GGKBBXX:5:1128:5781:37185,J00121:27:H3GGKBBXX:5:2113:16985:19988,J00121:27:H3GGKBBXX:5:1209:20547:45115,J00121:27:H3GGKBBXX:5:1213:11921:22502,J00121:27:H3GGKBBXX:5:1218:27052:35356,J00121:27:H3GGKBBXX:5:2221:8968:24911,J00121:27:H3GGKBBXX:5:1204:18385:25122,J00121:27:H3GGKBBXX:5:2105:28371:44394,J00121:27:H3GGKBBXX:5:2109:27367:32631,J00121:27:H3GGKBBXX:5:1225:23480:24982,J00121:27:H3GGKBBXX:5:2223:8907:8981,J00121:27:H3GGKBBXX:5:1102:30097:36306,J00121:27:H3GGKBBXX:5:1218:14062:19496,J00121:27:H3GGKBBXX:5:2212:21542:22889,J00121:27:H3GGKBBXX:5:1119:12682:2053,J00121:27:H3GGKBBXX:5:1210:23277:22626,J00121:27:H3GGKBBXX:5:2226:8430:34881,J00121:27:H3GGKBBXX:5:1211:18172:32279,J00121:27:H3GGKBBXX:5:2221:20770:31224,J00121:27:H3GGKBBXX:5:2220:23399:20726,J00121:27:H3GGKBBXX:5:2211:30502:8664,J00121:27:H3GGKBBXX:5:1106:29802:45502,J00121:27:H3GGKBBXX:5:1217:15382:14432,J00121:27:H3GGKBBXX:5:1208:11069:45361,J00121:27:H3GGKBBXX:5:1206:4148:45502,J00121:27:H3GGKBBXX:5:1121:17442:5763,J00121:27:H3GGKBBXX:5:2209:10784:9174;sequence=TATATGATTAAGATAATTACACCATCAAC;start=257873;subtype=IES;support_ref=18;support_variant=30;type=IES;
scaffold51_102_with_IES	MILORD	internal_eliminated_sequence	258026	258052	.	.	.	ID=MILORD.102.258026.258052;Name=MILORD.102.258026.258052;bounded_by_ta=TRUE;common_boundary=None;end=258052;ies_id=IESPGM.PTET51.1.102.246043;ies_left_dist=-2;ies_min_dist=2;ies_right_dist=-2;junction_seq=attttcaagcatataTAaaagaaaattattaa;read_names=J00121:27:H3GGKBBXX:5:2111:17127:9016,J00121:27:H3GGKBBXX:5:1114:28442:44095,J00121:27:H3GGKBBXX:5:2210:31568:6712,J00121:27:H3GGKBBXX:5:2109:28290:42671,J00121:27:H3GGKBBXX:5:1216:18923:46205,J00121:27:H3GGKBBXX:5:1109:22749:42425,J00121:27:H3GGKBBXX:5:2109:22323:24560,J00121:27:H3GGKBBXX:5:2223:4249:38820,J00121:27:H3GGKBBXX:5:1101:16214:5358,J00121:27:H3GGKBBXX:5:2123:29802:10124,J00121:27:H3GGKBBXX:5:2218:23865:15944,J00121:27:H3GGKBBXX:5:2108:18954:29378;sequence=TATGGATGATTTGGAAACATTGGACTA;start=258026;subtype=OVERLAPPING;support_ref=0;support_variant=12;type=ALTERNATIVE;
scaffold51_102_with_IES	MILORD	internal_eliminated_sequence	258394	258449	.	.	.	ID=MILORD.102.258394.258449;Name=MILORD.102.258394.258449;bounded_by_ta=TRUE;common_boundary=Both;end=258449;ies_id=IESPGM.PTET51.1.102.246308;ies_left_dist=0;ies_min_dist=0;ies_right_dist=0;junction_seq=ctttatactttgtgaTAcaatcattgctgctc;read_names=J00121:27:H3GGKBBXX:5:2111:9100:32525,J00121:27:H3GGKBBXX:5:2218:22942:7767,J00121:27:H3GGKBBXX:5:1107:6969:14062,J00121:27:H3GGKBBXX:5:2221:12439:8277,J00121:27:H3GGKBBXX:5:2207:19004:23909,J00121:27:H3GGKBBXX:5:2217:4655:45713,J00121:27:H3GGKBBXX:5:2106:27580:28041,J00121:27:H3GGKBBXX:5:1123:17563:30556,J00121:27:H3GGKBBXX:5:1116:17503:14766,J00121:27:H3GGKBBXX:5:1103:29173:10968,J00121:27:H3GGKBBXX:5:2215:18862:45256,J00121:27:H3GGKBBXX:5:2101:14813:18335,J00121:27:H3GGKBBXX:5:2208:19481:20375,J00121:27:H3GGKBBXX:5:2101:12875:25879,J00121:27:H3GGKBBXX:5:2218:22901:7732,J00121:27:H3GGKBBXX:5:1103:9171:36587,J00121:27:H3GGKBBXX:5:1211:20851:27883,J00121:27:H3GGKBBXX:5:2205:25367:31558,J00121:27:H3GGKBBXX:5:2215:23754:16700,J00121:27:H3GGKBBXX:5:2217:22495:2457,J00121:27:H3GGKBBXX:5:2207:31365:15504,J00121:27:H3GGKBBXX:5:2209:10176:10053,J00121:27:H3GGKBBXX:5:1109:14255:14871,J00121:27:H3GGKBBXX:5:1120:11414:11179,J00121:27:H3GGKBBXX:5:1226:21958:27303,J00121:27:H3GGKBBXX:5:1114:23531:25703,J00121:27:H3GGKBBXX:5:1216:9485:31787,J00121:27:H3GGKBBXX:5:1208:17736:15944,J00121:27:H3GGKBBXX:5:2227:13819:16014,J00121:27:H3GGKBBXX:5:2108:9445:25808,J00121:27:H3GGKBBXX:5:1112:15960:41071,J00121:27:H3GGKBBXX:5:1221:22029:26160,J00121:27:H3GGKBBXX:5:1110:28341:46240,J00121:27:H3GGKBBXX:5:2103:16346:23311,J00121:27:H3GGKBBXX:5:1114:13200:39418,J00121:27:H3GGKBBXX:5:1113:28787:30837,J00121:27:H3GGKBBXX:5:2105:16488:12902,J00121:27:H3GGKBBXX:5:1119:7841:18915,J00121:27:H3GGKBBXX:5:2225:2534:33668,J00121:27:H3GGKBBXX:5:2209:16630:32666,J00121:27:H3GGKBBXX:5:2128:27580:24736;sequence=TATAGATATAAATAAAAATTAAACAAAGGAGAATGAATAATATATTAGAAACCCTA;start=258394;subtype=IES;support_ref=0;support_variant=41;type=IES;
scaffold51_102_with_IES	MILORD	internal_eliminated_sequence	258394	258447	.	.	.	ID=MILORD.102.258394.258447;Name=MILORD.102.258394.258447;bounded_by_ta=TRUE;common_boundary=LEFT;end=258447;ies_id=IESPGM.PTET51.1.102.246308;ies_left_dist=0;ies_min_dist=0;ies_right_dist=2;junction_seq=ctttatactttgtgaTAtacaatcattgctgc;read_names=J00121:27:H3GGKBBXX:5:1205:11779:23171;sequence=TATAGATATAAATAAAAATTAAACAAAGGAGAATGAATAATATATTAGAAACCC;start=258394;subtype=PARTIAL_INTERNAL;support_ref=0;support_variant=1;type=ALTERNATIVE;
scaffold51_102_with_IES	MILORD	internal_eliminated_sequence	258681	258707	.	.	.	ID=MILORD.102.258681.258707;Name=MILORD.102.258681.258707;bounded_by_ta=TRUE;common_boundary=None;end=258707;ies_id=IESPGM.PTET51.1.102.246537;ies_left_dist=-2;ies_min_dist=2;ies_right_dist=-2;junction_seq=cagatacttaatataTActtcttgatcgattt;read_names=J00121:27:H3GGKBBXX:5:2121:27702:14080,J00121:27:H3GGKBBXX:5:2224:16538:3916,J00121:27:H3GGKBBXX:5:2217:28737:44429,J00121:27:H3GGKBBXX:5:2106:14702:18353,J00121:27:H3GGKBBXX:5:1226:18254:7627,J00121:27:H3GGKBBXX:5:1122:15199:30081,J00121:27:H3GGKBBXX:5:1110:25753:9438,J00121:27:H3GGKBBXX:5:2207:31467:45326,J00121:27:H3GGKBBXX:5:1203:25652:47841,J00121:27:H3GGKBBXX:5:2201:28747:9983,J00121:27:H3GGKBBXX:5:2204:2686:24155,J00121:27:H3GGKBBXX:5:1124:6837:23575,J00121:27:H3GGKBBXX:5:1127:26971:25439,J00121:27:H3GGKBBXX:5:1201:30107:33721,J00121:27:H3GGKBBXX:5:2204:3508:24384,J00121:27:H3GGKBBXX:5:1221:15158:27971,J00121:27:H3GGKBBXX:5:1211:27387:21236,J00121:27:H3GGKBBXX:5:1222:13403:36288,J00121:27:H3GGKBBXX:5:2205:17878:46399,J00121:27:H3GGKBBXX:5:1125:26534:7662,J00121:27:H3GGKBBXX:5:2103:25581:14133,J00121:27:H3GGKBBXX:5:1207:26240:47348,J00121:27:H3GGKBBXX:5:1123:15006:16735,J00121:27:H3GGKBBXX:5:2210:11424:28076,J00121:27:H3GGKBBXX:5:2102:23054:31558,J00121:27:H3GGKBBXX:5:2218:28168:25720,J00121:27:H3GGKBBXX:5:2119:27965:41299,J00121:27:H3GGKBBXX:5:2116:15442:25826,J00121:27:H3GGKBBXX:5:2221:8268:22327,J00121:27:H3GGKBBXX:5:2203:24048:37572,J00121:27:H3GGKBBXX:5:2125:29630:45801,J00121:27:H3GGKBBXX:5:2111:3579:16876;sequence=TATAATAAAATAGAATCAATGTATTTA;start=258681;subtype=OVERLAPPING;support_ref=0;support_variant=32;type=ALTERNATIVE;
scaffold51_102_with_IES	MILORD	internal_eliminated_sequence	259292	259318	.	.	.	ID=MILORD.102.259292.259318;Name=MILORD.102.259292.259318;bounded_by_ta=TRUE;common_boundary=Both;end=259318;ies_id=IESPGM.PTET51.1.102.247123;ies_left_dist=0;ies_min_dist=0;ies_right_dist=0;junction_seq=gctcatcataagcctTAccaaacaatatgttc;read_names=J00121:27:H3GGKBBXX:5:2216:16792:31189,J00121:27:H3GGKBBXX:5:1204:17756:40104,J00121:27:H3GGKBBXX:5:1224:29021:3846,J00121:27:H3GGKBBXX:5:1215:21217:16489,J00121:27:H3GGKBBXX:5:2119:21623:5130,J00121:27:H3GGKBBXX:5:2114:17066:40033,J00121:27:H3GGKBBXX:5:1114:6167:21289,J00121:27:H3GGKBBXX:5:2212:15615:48948,J00121:27:H3GGKBBXX:5:1121:21998:21535,J00121:27:H3GGKBBXX:5:1103:21288:7293,J00121:27:H3GGKBBXX:5:1203:22495:17227,J00121:27:H3GGKBBXX:5:2208:25256:16840,J00121:27:H3GGKBBXX:5:1207:26849:28498,J00121:27:H3GGKBBXX:5:2219:9100:46311,J00121:27:H3GGKBBXX:5:2210:24271:42847,J00121:27:H3GGKBBXX:5:2112:29823:45185,J00121:27:H3GGKBBXX:5:1104:30695:37062,J00121:27:H3GGKBBXX:5:1204:17097:39910,J00121:27:H3GGKBBXX:5:1225:8643:30257,J00121:27:H3GGKBBXX:5:2109:2301:45748,J00121:27:H3GGKBBXX:5:2117:25266:16401,J00121:27:H3GGKBBXX:5:2223:10115:35514,J00121:27:H3GGKBBXX:5:2208:12895:4567,J00121:27:H3GGKBBXX:5:1127:5325:14555,J00121:27:H3GGKBBXX:5:2203:19431:40543,J00121:27:H3GGKBBXX:5:1219:17827:35796,J00121:27:H3GGKBBXX:5:1107:23439:19355,J00121:27:H3GGKBBXX:5:2226:29417:34073,J00121:27:H3GGKBBXX:5:2103:15128:34846,J00121:27:H3GGKBBXX:5:2104:23571:15293,J00121:27:H3GGKBBXX:5:1102:11972:18265,J00121:27:H3GGKBBXX:5:1107:19776:40543,J00121:27:H3GGKBBXX:5:1114:4198:28956,J00121:27:H3GGKBBXX:5:1205:17147:18335,J00121:27:H3GGKBBXX:5:1219:24840:9860,J00121:27:H3GGKBBXX:5:1222:20019:10546,J00121:27:H3GGKBBXX:5:2206:31933:40965,J00121:27:H3GGKBBXX:5:2109:22282:2404,J00121:27:H3GGKBBXX:5:1123:23734:39664,J00121:27:H3GGKBBXX:5:2120:19360:20797,J00121:27:H3GGKBBXX:5:1204:22445:27057,J00121:27:H3GGKBBXX:5:2215:12571:10053,J00121:27:H3GGKBBXX:5:1128:14570:39189,J00121:27:H3GGKBBXX:5:2112:25012:41211,J00121:27:H3GGKBBXX:5:1111:14204:12638,J00121:27:H3GGKBBXX:5:1219:17188:4057,J00121:27:H3GGKBBXX:5:2209:6005:20973,J00121:27:H3GGKBBXX:5:1209:11282:31523,J00121:27:H3GGKBBXX:5:1127:13403:3336,J00121:27:H3GGKBBXX:5:2202:11931:33914,J00121:27:H3GGKBBXX:5:1223:3366:6765,J00121:27:H3GGKBBXX:5:1213:27387:13886,J00121:27:H3GGKBBXX:5:1122:10957:28076,J00121:27:H3GGKBBXX:5:1126:16782:25650,J00121:27:H3GGKBBXX:5:2208:8339:32367,J00121:27:H3GGKBBXX:5:2218:18923:24015,J00121:27:H3GGKBBXX:5:2207:10957:24384,J00121:27:H3GGKBBXX:5:2226:28321:18669;sequence=TATAGTTAATAAATGTCTAACTCTTAA;start=259292;subtype=IES;support_ref=3;support_variant=58;type=IES;
scaffold51_102_with_IES	MILORD	internal_eliminated_sequence	259923	259967	.	.	.	ID=MILORD.102.259923.259967;Name=MILORD.102.259923.259967;bounded_by_ta=TRUE;common_boundary=Both;end=259967;ies_id=IESPGM.PTET51.1.102.247727;ies_left_dist=0;ies_min_dist=0;ies_right_dist=0;junction_seq=cagttcaatttatctTAatttgaagatctttt;read_names=J00121:27:H3GGKBBXX:5:1118:16122:31470,J00121:27:H3GGKBBXX:5:2116:12327:12093,J00121:27:H3GGKBBXX:5:1217:26829:37959,J00121:27:H3GGKBBXX:5:2217:22851:28041,J00121:27:H3GGKBBXX:5:2209:8948:30046,J00121:27:H3GGKBBXX:5:2212:19228:40825,J00121:27:H3GGKBBXX:5:2119:10927:45080,J00121:27:H3GGKBBXX:5:1213:8075:33492,J00121:27:H3GGKBBXX:5:2112:25428:30784,J00121:27:H3GGKBBXX:5:1206:5903:41721,J00121:27:H3GGKBBXX:5:1228:22536:26758,J00121:27:H3GGKBBXX:5:2207:18964:16067,J00121:27:H3GGKBBXX:5:1105:11576:45010,J00121:27:H3GGKBBXX:5:2202:23378:20340,J00121:27:H3GGKBBXX:5:2109:12550:16524,J00121:27:H3GGKBBXX:5:1119:8004:35128,J00121:27:H3GGKBBXX:5:1112:19299:38803,J00121:27:H3GGKBBXX:5:1228:19258:1666,J00121:27:H3GGKBBXX:5:2218:18893:26810,J00121:27:H3GGKBBXX:5:2111:10115:12480,J00121:27:H3GGKBBXX:5:1206:5792:36921,J00121:27:H3GGKBBXX:5:2119:31040:24718,J00121:27:H3GGKBBXX:5:1204:29112:14555,J00121:27:H3GGKBBXX:5:2216:5761:45484,J00121:27:H3GGKBBXX:5:2110:14164:43058,J00121:27:H3GGKBBXX:5:1106:15818:17474,J00121:27:H3GGKBBXX:5:1227:22881:39664,J00121:27:H3GGKBBXX:5:1211:9283:11706,J00121:27:H3GGKBBXX:5:1107:22749:7117,J00121:27:H3GGKBBXX:5:1220:8633:38117,J00121:27:H3GGKBBXX:5:2216:27478:17175,J00121:27:H3GGKBBXX:5:2225:5294:27725,J00121:27:H3GGKBBXX:5:1101:19126:13007,J00121:27:H3GGKBBXX:5:1221:16873:33053,J00121:27:H3GGKBBXX:5:2106:18994:4338,J00121:27:H3GGKBBXX:5:1126:8156:37994,J00121:27:H3GGKBBXX:5:1201:21998:4514,J00121:27:H3GGKBBXX:5:2113:8633:13640,J00121:27:H3GGKBBXX:5:1202:17817:4549,J00121:27:H3GGKBBXX:5:1125:12966:25298,J00121:27:H3GGKBBXX:5:1203:29234:37519,J00121:27:H3GGKBBXX:5:1106:27245:5411,J00121:27:H3GGKBBXX:5:1110:16914:26547,J00121:27:H3GGKBBXX:5:2102:21328:19953,J00121:27:H3GGKBBXX:5:2227:28239:33334,J00121:27:H3GGKBBXX:5:2224:8694:41247,J00121:27:H3GGKBBXX:5:2227:21481:44658,J00121:27:H3GGKBBXX:5:1201:20415:29518,J00121:27:H3GGKBBXX:5:1204:27823:41686,J00121:27:H3GGKBBXX:5:2228:2666:34002,J00121:27:H3GGKBBXX:5:1125:22323:29131,J00121:27:H3GGKBBXX:5:2205:20780:32472,J00121:27:H3GGKBBXX:5:2212:8491:9350;sequence=TATACTTGATTTATACTAAATTAGTCATATTTACATCAATAACGA;start=259923;subtype=IES;support_ref=0;support_variant=53;type=IES;
scaffold51_102_with_IES	MILORD	internal_eliminated_sequence	260604	260633	.	.	.	ID=MILORD.102.260604.260633;Name=MILORD.102.260604.260633;bounded_by_ta=TRUE;common_boundary=Both;end=260633;ies_id=IESPGM.PTET51.1.102.248363;ies_left_dist=0;ies_min_dist=0;ies_right_dist=0;junction_seq=caattgactaaaaagTAccaccaattaaatta;read_names=J00121:27:H3GGKBBXX:5:2211:1428:19408,J00121:27:H3GGKBBXX:5:1203:27539:36552,J00121:27:H3GGKBBXX:5:2217:27590:39277,J00121:27:H3GGKBBXX:5:1103:25926:15715,J00121:27:H3GGKBBXX:5:1114:13900:7750,J00121:27:H3GGKBBXX:5:2221:4411:23522,J00121:27:H3GGKBBXX:5:1207:28270:26951,J00121:27:H3GGKBBXX:5:2201:29853:5429,J00121:27:H3GGKBBXX:5:1207:15696:33440,J00121:27:H3GGKBBXX:5:1124:22577:47506,J00121:27:H3GGKBBXX:5:2113:10348:15698,J00121:27:H3GGKBBXX:5:1119:19025:30028,J00121:27:H3GGKBBXX:5:1115:26788:34266,J00121:27:H3GGKBBXX:5:1220:27093:3600,J00121:27:H3GGKBBXX:5:2201:29812:5429,J00121:27:H3GGKBBXX:5:1104:13179:11495,J00121:27:H3GGKBBXX:5:1228:29051:33088,J00121:27:H3GGKBBXX:5:1123:27306:44728,J00121:27:H3GGKBBXX:5:2106:18243:37220,J00121:27:H3GGKBBXX:5:1116:14509:30820,J00121:27:H3GGKBBXX:5:1107:6715:8137,J00121:27:H3GGKBBXX:5:1225:12976:26265,J00121:27:H3GGKBBXX:5:2210:9952:4356,J00121:27:H3GGKBBXX:5:1210:7375:15047,J00121:27:H3GGKBBXX:5:2218:15696:27707,J00121:27:H3GGKBBXX:5:1125:18690:21500,J00121:27:H3GGKBBXX:5:1120:30756:15539,J00121:27:H3GGKBBXX:5:1108:5690:16348,J00121:27:H3GGKBBXX:5:2225:16082:45889,J00121:27:H3GGKBBXX:5:2210:10338:43814,J00121:27:H3GGKBBXX:5:2205:27833:26230,J00121:27:H3GGKBBXX:5:2107:11241:30257,J00121:27:H3GGKBBXX:5:1108:16366:25843,J00121:27:H3GGKBBXX:5:2211:18883:41106,J00121:27:H3GGKBBXX:5:1218:20446:46698,J00121:27:H3GGKBBXX:5:1119:15290:29782,J00121:27:H3GGKBBXX:5:1112:6847:6853,J00121:27:H3GGKBBXX:5:1205:29528:1806,J00121:27:H3GGKBBXX:5:1113:15625:37009,J00121:27:H3GGKBBXX:5:1126:19086:6290,J00121:27:H3GGKBBXX:5:1116:24901:47208,J00121:27:H3GGKBBXX:5:1209:13819:47981,J00121:27:H3GGKBBXX:5:2205:14164:20199,J00121:27:H3GGKBBXX:5:1209:26250:29466,J00121:27:H3GGKBBXX:5:2104:13869:21553,J00121:27:H3GGKBBXX:5:2204:4756:17438,J00121:27:H3GGKBBXX:5:2222:5954:34002,J00121:27:H3GGKBBXX:5:2201:26697:27848,J00121:27:H3GGKBBXX:5:1103:28128:1349;sequence=TACAGCCTAGATGTTTCAAATAATGCACTG;start=260604;subtype=IES;support_ref=3;support_variant=49;type=IES;
scaffold51_102_with_IES	MILORD	internal_eliminated_sequence	260950	260975	.	.	.	ID=MILORD.102.260950.260975;Name=MILORD.102.260950.260975;bounded_by_ta=TRUE;common_boundary=None;end=260975;ies_id=IESPGM.PTET51.1.102.248363;ies_left_dist=-346;ies_min_dist=342;ies_right_dist=-342;junction_seq=tccttcttcaaacatTAgaggcagaatccatt;read_names=J00121:27:H3GGKBBXX:5:1122:26748:21289,J00121:27:H3GGKBBXX:5:1208:15950:15944,J00121:27:H3GGKBBXX:5:1212:20202:12550;sequence=TATAGTTTATTAATTCTCCCAGATTA;start=260950;subtype=MAC;support_ref=351;support_variant=3;type=CRYPTIC;
scaffold51_102_with_IES	MILORD	internal_eliminated_sequence	261799	261853	.	.	.	ID=MILORD.102.261799.261853;Name=MILORD.102.261799.261853;bounded_by_ta=TRUE;common_boundary=Both;end=261853;ies_id=IESPGM.PTET51.1.102.249528;ies_left_dist=0;ies_min_dist=0;ies_right_dist=0;junction_seq=attttcctttaatatTAattcagatccaggag;read_names=J00121:27:H3GGKBBXX:5:1124:10490:37923,J00121:27:H3GGKBBXX:5:1123:21673:7609,J00121:27:H3GGKBBXX:5:2217:8653:24437,J00121:27:H3GGKBBXX:5:2224:11931:17597,J00121:27:H3GGKBBXX:5:1219:5091:3846,J00121:27:H3GGKBBXX:5:2224:11809:17667,J00121:27:H3GGKBBXX:5:1218:19613:4567,J00121:27:H3GGKBBXX:5:1118:11119:48227,J00121:27:H3GGKBBXX:5:1127:14367:24947,J00121:27:H3GGKBBXX:5:2212:9688:25175,J00121:27:H3GGKBBXX:5:2214:14732:31839,J00121:27:H3GGKBBXX:5:1102:4279:25087;sequence=TACACTAGATTTGAGAATTATTATTGAAATGATATTCAATAATAATTTGTGACTA;start=261799;subtype=IES;support_ref=0;support_variant=12;type=IES;
scaffold51_102_with_IES	MILORD	internal_eliminated_sequence	262085	262142	.	.	.	ID=MILORD.102.262085.262142;Name=MILORD.102.262085.262142;bounded_by_ta=TRUE;common_boundary=Both;end=262142;ies_id=IESPGM.PTET51.1.102.249759;ies_left_dist=0;ies_min_dist=0;ies_right_dist=0;junction_seq=atcataaccactagaTAtcatcaactacccat;read_names=J00121:27:H3GGKBBXX:5:2120:12956:8822,J00121:27:H3GGKBBXX:5:2103:17046:13799,J00121:27:H3GGKBBXX:5:2115:6167:11688,J00121:27:H3GGKBBXX:5:1215:10937:45625,J00121:27:H3GGKBBXX:5:2104:30360:19636,J00121:27:H3GGKBBXX:5:2227:15605:1103,J00121:27:H3GGKBBXX:5:1116:18051:29536,J00121:27:H3GGKBBXX:5:1226:26108:26934,J00121:27:H3GGKBBXX:5:1217:24941:30468,J00121:27:H3GGKBBXX:5:1103:15645:39787,J00121:27:H3GGKBBXX:5:1202:4523:16999,J00121:27:H3GGKBBXX:5:2209:25905:38187,J00121:27:H3GGKBBXX:5:1204:21105:43585,J00121:27:H3GGKBBXX:5:2221:22374:34776,J00121:27:H3GGKBBXX:5:2107:9587:17544,J00121:27:H3GGKBBXX:5:1204:24119:19935,J00121:27:H3GGKBBXX:5:1108:7872:8242,J00121:27:H3GGKBBXX:5:2228:27326:24753,J00121:27:H3GGKBBXX:5:2223:27793:7697,J00121:27:H3GGKBBXX:5:1107:8278:30433,J00121:27:H3GGKBBXX:5:2228:8197:14572,J00121:27:H3GGKBBXX:5:2210:27448:35761,J00121:27:H3GGKBBXX:5:2214:27316:10493,J00121:27:H3GGKBBXX:5:1205:13382:43779,J00121:27:H3GGKBBXX:5:1126:10105:39647,J00121:27:H3GGKBBXX:5:2113:10795:41124,J00121:27:H3GGKBBXX:5:2206:24505:14449,J00121:27:H3GGKBBXX:5:2116:10348:32367,J00121:27:H3GGKBBXX:5:1203:27001:24085,J00121:27:H3GGKBBXX:5:1220:19065:38504,J00121:27:H3GGKBBXX:5:1225:4340:9438,J00121:27:H3GGKBBXX:5:2227:22830:47981,J00121:27:H3GGKBBXX:5:2206:8958:8541,J00121:27:H3GGKBBXX:5:1108:14722:37906,J00121:27:H3GGKBBXX:5:2106:19025:31505;sequence=TACAATCAAATGTCCATACAATTTATTATAAAATACTAATTTCAGATATAAGTTATTG;start=262085;subtype=IES;support_ref=4;support_variant=35;type=IES;
scaffold51_102_with_IES	MILORD	internal_eliminated_sequence	262643	262708	.	.	.	ID=MILORD.102.262643.262708;Name=MILORD.102.262643.262708;bounded_by_ta=TRUE;common_boundary=Both;end=262708;ies_id=IESPGM.PTET51.1.102.250259;ies_left_dist=0;ies_min_dist=0;ies_right_dist=0;junction_seq=caactaaaacatattTAtcactgcctcctatt;read_names=J00121:27:H3GGKBBXX:5:1208:12307:23030,J00121:27:H3GGKBBXX:5:1108:13646:29923,J00121:27:H3GGKBBXX:5:1127:26494:21412,J00121:27:H3GGKBBXX:5:1108:31335:30503,J00121:27:H3GGKBBXX:5:1121:20334:39506,J00121:27:H3GGKBBXX:5:2111:24413:41757,J00121:27:H3GGKBBXX:5:1119:8095:12462,J00121:27:H3GGKBBXX:5:2117:2717:4866,J00121:27:H3GGKBBXX:5:2207:22556:44306,J00121:27:H3GGKBBXX:5:2207:5568:37378,J00121:27:H3GGKBBXX:5:1211:12408:22678,J00121:27:H3GGKBBXX:5:2217:30299:37818,J00121:27:H3GGKBBXX:5:2223:28442:20955,J00121:27:H3GGKBBXX:5:1226:28219:36394,J00121:27:H3GGKBBXX:5:2113:19238:9086,J00121:27:H3GGKBBXX:5:2121:22495:35268,J00121:27:H3GGKBBXX:5:2115:20770:27883,J00121:27:H3GGKBBXX:5:2207:8410:35901,J00121:27:H3GGKBBXX:5:1212:30168:44306,J00121:27:H3GGKBBXX:5:2102:29548:19812,J00121:27:H3GGKBBXX:5:2115:8278:48192,J00121:27:H3GGKBBXX:5:2123:7984:10370,J00121:27:H3GGKBBXX:5:2122:13677:35989,J00121:27:H3GGKBBXX:5:1106:13027:33914,J00121:27:H3GGKBBXX:5:2125:3001:40772,J00121:27:H3GGKBBXX:5:2208:26920:34108,J00121:27:H3GGKBBXX:5:1208:13656:13095,J00121:27:H3GGKBBXX:5:2207:22546:44359,J00121:27:H3GGKBBXX:5:2201:4797:8541,J00121:27:H3GGKBBXX:5:2109:21349:45871,J00121:27:H3GGKBBXX:5:1121:16569:12620,J00121:27:H3GGKBBXX:5:2115:7293:20463,J00121:27:H3GGKBBXX:5:1108:4411:25562,J00121:27:H3GGKBBXX:5:2224:11058:13763,J00121:27:H3GGKBBXX:5:2227:9303:31329,J00121:27:H3GGKBBXX:5:2217:15351:44623,J00121:27:H3GGKBBXX:5:1104:4868:17175,J00121:27:H3GGKBBXX:5:2211:29295:20603,J00121:27:H3GGKBBXX:5:2201:6877:21289,J00121:27:H3GGKBBXX:5:2206:18558:26617,J00121:27:H3GGKBBXX:5:2213:17980:3776,J00121:27:H3GGKBBXX:5:1213:29447:25615,J00121:27:H3GGKBBXX:5:2113:23886:12779,J00121:27:H3GGKBBXX:5:2227:3904:17614,J00121:27:H3GGKBBXX:5:1222:14793:28920,J00121:27:H3GGKBBXX:5:1209:5832:48139,J00121:27:H3GGKBBXX:5:1117:22282:23118,J00121:27:H3GGKBBXX:5:2213:13768:32525,J00121:27:H3GGKBBXX:5:1213:13717:48122,J00121:27:H3GGKBBXX:5:2101:6197:12831,J00121:27:H3GGKBBXX:5:1107:31385:38785,J00121:27:H3GGKBBXX:5:1101:20273:45062,J00121:27:H3GGKBBXX:5:1112:20080:20850;sequence=TACAGATAATTCATTATTAACTATTATAAAAAAATTAATCAATATTCTACAACAGCAATGTAAGTG;start=262643;subtype=IES;support_ref=4;support_variant=53;type=IES;
scaffold51_102_with_IES	MILORD	internal_eliminated_sequence	263131	263158	.	.	.	ID=MILORD.102.263131.263158;Name=MILORD.102.263131.263158;bounded_by_ta=TRUE;common_boundary=Both;end=263158;ies_id=IESPGM.PTET51.1.102.250681;ies_left_dist=0;ies_min_dist=0;ies_right_dist=0;junction_seq=ttttcattctttacaTAtgtttcaactaaaag;read_names=J00121:27:H3GGKBBXX:5:1211:31984:19918,J00121:27:H3GGKBBXX:5:2205:24901:24454,J00121:27:H3GGKBBXX:5:1113:20182:44095,J00121:27:H3GGKBBXX:5:1107:2696:10211,J00121:27:H3GGKBBXX:5:1117:18730:16858,J00121:27:H3GGKBBXX:5:2116:17117:31294,J00121:27:H3GGKBBXX:5:1218:29244:12357,J00121:27:H3GGKBBXX:5:2119:7040:40139,J00121:27:H3GGKBBXX:5:2213:28716:31593,J00121:27:H3GGKBBXX:5:2205:18142:2615,J00121:27:H3GGKBBXX:5:2224:26677:29888,J00121:27:H3GGKBBXX:5:1102:10764:2176,J00121:27:H3GGKBBXX:5:1222:11028:46451,J00121:27:H3GGKBBXX:5:1118:19532:40438,J00121:27:H3GGKBBXX:5:2216:25581:37871,J00121:27:H3GGKBBXX:5:2225:30330:47647,J00121:27:H3GGKBBXX:5:2224:11160:3213,J00121:27:H3GGKBBXX:5:1121:9851:19197,J00121:27:H3GGKBBXX:5:1225:13321:35831,J00121:27:H3GGKBBXX:5:1223:8014:23188,J00121:27:H3GGKBBXX:5:2209:27742:13095,J00121:27:H3GGKBBXX:5:2106:19908:35040,J00121:27:H3GGKBBXX:5:1210:15026:35409,J00121:27:H3GGKBBXX:5:1126:16995:38785,J00121:27:H3GGKBBXX:5:1117:30076:33281,J00121:27:H3GGKBBXX:5:2102:2219:14414,J00121:27:H3GGKBBXX:5:2102:24312:18194,J00121:27:H3GGKBBXX:5:1125:4868:34301,J00121:27:H3GGKBBXX:5:1116:17959:27901,J00121:27:H3GGKBBXX:5:1212:15980:42724,J00121:27:H3GGKBBXX:5:2218:15087:26441,J00121:27:H3GGKBBXX:5:1212:13382:21658,J00121:27:H3GGKBBXX:5:1205:4594:31329,J00121:27:H3GGKBBXX:5:1109:6289:24736,J00121:27:H3GGKBBXX:5:1124:8247:5376,J00121:27:H3GGKBBXX:5:1212:14854:41721,J00121:27:H3GGKBBXX:5:1219:15828:37220,J00121:27:H3GGKBBXX:5:1115:14854:24138,J00121:27:H3GGKBBXX:5:1208:13981:12462,J00121:27:H3GGKBBXX:5:1219:26666:2791,J00121:27:H3GGKBBXX:5:2119:18710:39963,J00121:27:H3GGKBBXX:5:2126:15250:17579,J00121:27:H3GGKBBXX:5:1110:12439:21149,J00121:27:H3GGKBBXX:5:1115:7496:47647,J00121:27:H3GGKBBXX:5:1215:11586:4057,J00121:27:H3GGKBBXX:5:1105:10764:29747,J00121:27:H3GGKBBXX:5:1214:23622:27092,J00121:27:H3GGKBBXX:5:1125:9587:29677,J00121:27:H3GGKBBXX:5:1210:6015:18177,J00121:27:H3GGKBBXX:5:1220:13524:37976,J00121:27:H3GGKBBXX:5:1215:11424:4163,J00121:27:H3GGKBBXX:5:2217:28676:40491,J00121:27:H3GGKBBXX:5:1213:3792:7117,J00121:27:H3GGKBBXX:5:1115:14823:24190,J00121:27:H3GGKBBXX:5:2219:8440:12321,J00121:27:H3GGKBBXX:5:2202:16640:34090;sequence=TACAATCAGATGATATTCAAAGTAACTA;start=263131;subtype=IES;support_ref=0;support_variant=56;type=IES;
scaffold51_102_with_IES	MILORD	internal_eliminated_sequence	263294	263339	.	.	.	ID=MILORD.102.263294.263339;Name=MILORD.102.263294.263339;bounded_by_ta=TRUE;common_boundary=Both;end=263339;ies_id=IESPGM.PTET51.1.102.250816;ies_left_dist=0;ies_min_dist=0;ies_right_dist=0;junction_seq=ttgtgactagttttgTAaatattgttattaaa;read_names=J00121:27:H3GGKBBXX:5:1117:14397:7627,J00121:27:H3GGKBBXX:5:2228:27833:5481,J00121:27:H3GGKBBXX:5:2125:18761:41458,J00121:27:H3GGKBBXX:5:2228:27762:5323,J00121:27:H3GGKBBXX:5:1227:9638:36798,J00121:27:H3GGKBBXX:5:2222:25682:24190,J00121:27:H3GGKBBXX:5:1124:28858:17350,J00121:27:H3GGKBBXX:5:1112:11911:11407,J00121:27:H3GGKBBXX:5:1111:17371:45379,J00121:27:H3GGKBBXX:5:2111:23368:45537,J00121:27:H3GGKBBXX:5:1210:15077:31875,J00121:27:H3GGKBBXX:5:1119:7354:41387,J00121:27:H3GGKBBXX:5:2226:24748:1719,J00121:27:H3GGKBBXX:5:2118:14935:29413,J00121:27:H3GGKBBXX:5:2217:18010:24050,J00121:27:H3GGKBBXX:5:1201:16143:47964,J00121:27:H3GGKBBXX:5:2221:8247:1015,J00121:27:H3GGKBBXX:5:1208:30665:38170,J00121:27:H3GGKBBXX:5:1126:6076:46557,J00121:27:H3GGKBBXX:5:2228:10094:45748,J00121:27:H3GGKBBXX:5:1217:26514:21553,J00121:27:H3GGKBBXX:5:2211:8877:39453,J00121:27:H3GGKBBXX:5:2217:4919:15152,J00121:27:H3GGKBBXX:5:1205:22698:40403,J00121:27:H3GGKBBXX:5:2217:26271:28481,J00121:27:H3GGKBBXX:5:2218:22475:41071,J00121:27:H3GGKBBXX:5:1223:14631:16401,J00121:27:H3GGKBBXX:5:2107:19055:47208,J00121:27:H3GGKBBXX:5:1215:6573:9051,J00121:27:H3GGKBBXX:5:2222:21085:32894,J00121:27:H3GGKBBXX:5:2108:21876:39049,J00121:27:H3GGKBBXX:5:1123:21217:32947,J00121:27:H3GGKBBXX:5:2210:18081:16366,J00121:27:H3GGKBBXX:5:2211:30543:44500,J00121:27:H3GGKBBXX:5:1216:3051:29430,J00121:27:H3GGKBBXX:5:2211:14215:17438,J00121:27:H3GGKBBXX:5:2120:13727:28411,J00121:27:H3GGKBBXX:5:1216:7770:22133,J00121:27:H3GGKBBXX:5:2221:19624:34969,J00121:27:H3GGKBBXX:5:1105:22201:17421,J00121:27:H3GGKBBXX:5:1118:28676:17702,J00121:27:H3GGKBBXX:5:1204:15574:24331,J00121:27:H3GGKBBXX:5:2111:25591:33281,J00121:27:H3GGKBBXX:5:1208:14925:8084,J00121:27:H3GGKBBXX:5:1203:25073:18740,J00121:27:H3GGKBBXX:5:1127:32015:48632,J00121:27:H3GGKBBXX:5:2108:3102:15065,J00121:27:H3GGKBBXX:5:2113:19360:3108,J00121:27:H3GGKBBXX:5:1222:18325:25439,J00121:27:H3GGKBBXX:5:2204:5802:10774,J00121:27:H3GGKBBXX:5:1225:26220:29835,J00121:27:H3GGKBBXX:5:2108:25073:30732,J00121:27:H3GGKBBXX:5:1112:12713:8154,J00121:27:H3GGKBBXX:5:2221:21166:10176,J00121:27:H3GGKBBXX:5:1226:8907:36517,J00121:27:H3GGKBBXX:5:1204:8552:9737,J00121:27:H3GGKBBXX:5:2218:19045:5306,J00121:27:H3GGKBBXX:5:2206:17726:17931,J00121:27:H3GGKBBXX:5:1222:18568:25791,J00121:27:H3GGKBBXX:5:2210:6715:10282,J00121:27:H3GGKBBXX:5:2215:22090:39101,J00121:27:H3GGKBBXX:5:2110:24038:15996,J00121:27:H3GGKBBXX:5:2123:29163:13377,J00121:27:H3GGKBBXX:5:2210:29477:43955,J00121:27:H3GGKBBXX:5:1124:5162:39840;sequence=TATTGTGATTTATTTTCCAATAATTCCAATTGCCTTAATCTTACAA;start=263294;subtype=IES;support_ref=3;support_variant=65;type=IES;
scaffold51_102_with_IES	MILORD	internal_eliminated_sequence	263850	263927	.	.	.	ID=MILORD.102.263850.263927;Name=MILORD.102.263850.263927;bounded_by_ta=TRUE;common_boundary=Both;end=263927;ies_id=IESPGM.PTET51.1.102.251326;ies_left_dist=0;ies_min_dist=0;ies_right_dist=0;junction_seq=gaggatgagttgtgaTAtatatatgattataa;read_names=J00121:27:H3GGKBBXX:5:1122:23378:41581,J00121:27:H3GGKBBXX:5:2202:14204:6062,J00121:27:H3GGKBBXX:5:1203:19197:44535,J00121:27:H3GGKBBXX:5:1205:19177:32086,J00121:27:H3GGKBBXX:5:2218:15128:48667,J00121:27:H3GGKBBXX:5:2111:25692:25474,J00121:27:H3GGKBBXX:5:1228:27955:41458,J00121:27:H3GGKBBXX:5:2221:21339:6642,J00121:27:H3GGKBBXX:5:2125:9871:34143,J00121:27:H3GGKBBXX:5:1120:10419:29712,J00121:27:H3GGKBBXX:5:2120:31598:16682,J00121:27:H3GGKBBXX:5:2210:7364:25544,J00121:27:H3GGKBBXX:5:1216:20385:48139,J00121:27:H3GGKBBXX:5:1111:30502:16823,J00121:27:H3GGKBBXX:5:1103:29701:44869,J00121:27:H3GGKBBXX:5:2216:19958:20779,J00121:27:H3GGKBBXX:5:1118:6248:9578,J00121:27:H3GGKBBXX:5:1204:24556:6413,J00121:27:H3GGKBBXX:5:1110:9648:39312,J00121:27:H3GGKBBXX:5:2224:26007:16383,J00121:27:H3GGKBBXX:5:1228:28128:41475,J00121:27:H3GGKBBXX:5:1123:4939:35620,J00121:27:H3GGKBBXX:5:1104:15615:35725,J00121:27:H3GGKBBXX:5:1120:27103:42513;sequence=TAGGACTGATCTATTGATCTTTTCAACTAGCTAATATAAGTCCTAAGTAAATATATGCAAATTTTGTTATATCAATTA;start=263850;subtype=IES;support_ref=0;support_variant=24;type=IES;
scaffold51_102_with_IES	MILORD	internal_eliminated_sequence	265869	265953	.	.	.	ID=MILORD.102.265869.265953;Name=MILORD.102.265869.265953;bounded_by_ta=TRUE;common_boundary=Both;end=265953;ies_id=IESPGM.PTET51.1.102.253267;ies_left_dist=0;ies_min_dist=0;ies_right_dist=0;junction_seq=ataacagcatctaatTAtcaaaaagtaacatc;read_names=J00121:27:H3GGKBBXX:5:2119:18913:34196,J00121:27:H3GGKBBXX:5:1123:25885:28094,J00121:27:H3GGKBBXX:5:2209:10916:6906,J00121:27:H3GGKBBXX:5:1119:26068:3899,J00121:27:H3GGKBBXX:5:2208:18203:43198,J00121:27:H3GGKBBXX:5:1203:25794:27971,J00121:27:H3GGKBBXX:5:1107:26078:42636,J00121:27:H3GGKBBXX:5:2218:24647:27461,J00121:27:H3GGKBBXX:5:2211:27996:36147,J00121:27:H3GGKBBXX:5:1119:29082:17948,J00121:27:H3GGKBBXX:5:1108:12571:32736,J00121:27:H3GGKBBXX:5:2122:8227:47084,J00121:27:H3GGKBBXX:5:1224:26606:7257,J00121:27:H3GGKBBXX:5:1108:30695:28024,J00121:27:H3GGKBBXX:5:2213:16782:3987,J00121:27:H3GGKBBXX:5:1204:10592:1982,J00121:27:H3GGKBBXX:5:1116:7963:25351,J00121:27:H3GGKBBXX:5:2206:18802:2914,J00121:27:H3GGKBBXX:5:1217:28909:22713,J00121:27:H3GGKBBXX:5:2213:27519:26951,J00121:27:H3GGKBBXX:5:1214:21105:40491,J00121:27:H3GGKBBXX:5:2221:15097:35567,J00121:27:H3GGKBBXX:5:1217:6096:8717,J00121:27:H3GGKBBXX:5:1224:8258:30257,J00121:27:H3GGKBBXX:5:2206:11637:28551,J00121:27:H3GGKBBXX:5:1113:14448:39119,J00121:27:H3GGKBBXX:5:2219:17726:1086,J00121:27:H3GGKBBXX:5:2127:16650:27813,J00121:27:H3GGKBBXX:5:2227:29092:22819,J00121:27:H3GGKBBXX:5:2222:23033:48966,J00121:27:H3GGKBBXX:5:1226:12165:41528,J00121:27:H3GGKBBXX:5:1115:10389:8945,J00121:27:H3GGKBBXX:5:2216:18385:30784,J00121:27:H3GGKBBXX:5:2102:14722:25527,J00121:27:H3GGKBBXX:5:1103:12611:4637,J00121:27:H3GGKBBXX:5:1120:23520:18757,J00121:27:H3GGKBBXX:5:1105:15666:34371,J00121:27:H3GGKBBXX:5:1206:3630:1666,J00121:27:H3GGKBBXX:5:1205:25641:24788,J00121:27:H3GGKBBXX:5:2211:4432:20322,J00121:27:H3GGKBBXX:5:2201:18639:22397,J00121:27:H3GGKBBXX:5:2203:24424:31435,J00121:27:H3GGKBBXX:5:1213:24200:36921,J00121:27:H3GGKBBXX:5:2104:20486:21588,J00121:27:H3GGKBBXX:5:2208:2656:44992,J00121:27:H3GGKBBXX:5:2128:14732:27901,J00121:27:H3GGKBBXX:5:2116:13768:21342,J00121:27:H3GGKBBXX:5:2214:21054:45783;sequence=TACAGATACTTCATTAATAATGTTATTAATTGTTAAGGGAGAGATAATAAAATAATTAATTATGATAATGAAATTAAATTAAGTG;start=265869;subtype=IES;support_ref=0;support_variant=48;type=IES;
scaffold51_102_with_IES	MILORD	internal_eliminated_sequence	267006	267050	.	.	.	ID=MILORD.102.267006.267050;Name=MILORD.102.267006.267050;bounded_by_ta=TRUE;common_boundary=Both;end=267050;ies_id=IESPGM.PTET51.1.102.254319;ies_left_dist=0;ies_min_dist=0;ies_right_dist=0;junction_seq=taatttgtattatgaTAgctgcaattttatta;read_names=J00121:27:H3GGKBBXX:5:1228:25804:29888,J00121:27:H3GGKBBXX:5:2104:8339:10422,J00121:27:H3GGKBBXX:5:2206:24525:18353,J00121:27:H3GGKBBXX:5:2104:19715:12234,J00121:27:H3GGKBBXX:5:2221:7182:18687,J00121:27:H3GGKBBXX:5:2225:16031:35075,J00121:27:H3GGKBBXX:5:2104:25834:18546,J00121:27:H3GGKBBXX:5:2212:11343:13658,J00121:27:H3GGKBBXX:5:2121:32289:38873,J00121:27:H3GGKBBXX:5:2120:28463:20111,J00121:27:H3GGKBBXX:5:1110:16772:44166,J00121:27:H3GGKBBXX:5:1207:22942:15188,J00121:27:H3GGKBBXX:5:2122:21237:34565,J00121:27:H3GGKBBXX:5:2114:30543:27197,J00121:27:H3GGKBBXX:5:1204:21663:36007,J00121:27:H3GGKBBXX:5:1209:27600:47524,J00121:27:H3GGKBBXX:5:2213:3823:2879,J00121:27:H3GGKBBXX:5:2219:10206:46821,J00121:27:H3GGKBBXX:5:1215:21998:27408,J00121:27:H3GGKBBXX:5:1217:14052:38574,J00121:27:H3GGKBBXX:5:2110:25154:5552,J00121:27:H3GGKBBXX:5:2207:18061:14396,J00121:27:H3GGKBBXX:5:2201:5660:45309,J00121:27:H3GGKBBXX:5:2120:20577:7293,J00121:27:H3GGKBBXX:5:1120:8633:12198,J00121:27:H3GGKBBXX:5:2116:10439:26019,J00121:27:H3GGKBBXX:5:2225:26707:6976,J00121:27:H3GGKBBXX:5:2222:22556:27320,J00121:27:H3GGKBBXX:5:2227:27894:8154,J00121:27:H3GGKBBXX:5:1210:20466:22960,J00121:27:H3GGKBBXX:5:2228:7030:39664,J00121:27:H3GGKBBXX:5:1221:21085:21957,J00121:27:H3GGKBBXX:5:2216:19400:48544,J00121:27:H3GGKBBXX:5:1101:7446:25017,J00121:27:H3GGKBBXX:5:2119:8755:42161,J00121:27:H3GGKBBXX:5:1110:27143:47682,J00121:27:H3GGKBBXX:5:2116:4452:22713,J00121:27:H3GGKBBXX:5:2122:7273:35514,J00121:27:H3GGKBBXX:5:2209:6898:23294;sequence=TATAGTAGATTCTACACGTAATTCATTAACTTTTAAATACTACTG;start=267006;subtype=IES;support_ref=6;support_variant=39;type=IES;
scaffold51_102_with_IES	MILORD	internal_eliminated_sequence	267505	267547	.	.	.	ID=MILORD.102.267505.267547;Name=MILORD.102.267505.267547;bounded_by_ta=TRUE;common_boundary=Both;end=267547;ies_id=IESPGM.PTET51.1.102.254773;ies_left_dist=0;ies_min_dist=0;ies_right_dist=0;junction_seq=atcagttgaatacgtTAtccaaatgactctgg;read_names=J00121:27:H3GGKBBXX:5:1124:7040:44289,J00121:27:H3GGKBBXX:5:1119:19147:15258,J00121:27:H3GGKBBXX:5:2108:31223:27531,J00121:27:H3GGKBBXX:5:1103:28706:28551,J00121:27:H3GGKBBXX:5:1223:23967:13482,J00121:27:H3GGKBBXX:5:1122:23561:17175,J00121:27:H3GGKBBXX:5:1211:22445:16084,J00121:27:H3GGKBBXX:5:1105:25733:40631,J00121:27:H3GGKBBXX:5:1203:5700:1982,J00121:27:H3GGKBBXX:5:2222:19177:46328,J00121:27:H3GGKBBXX:5:1122:3376:38609,J00121:27:H3GGKBBXX:5:2212:25296:7099,J00121:27:H3GGKBBXX:5:2208:15463:45695,J00121:27:H3GGKBBXX:5:1217:17594:11196,J00121:27:H3GGKBBXX:5:1205:27174:40104,J00121:27:H3GGKBBXX:5:1218:22049:48737,J00121:27:H3GGKBBXX:5:2220:17888:21025,J00121:27:H3GGKBBXX:5:1225:19908:42812,J00121:27:H3GGKBBXX:5:1116:29325:35180,J00121:27:H3GGKBBXX:5:1113:7222:3143,J00121:27:H3GGKBBXX:5:1203:22627:40631,J00121:27:H3GGKBBXX:5:2111:6816:28323,J00121:27:H3GGKBBXX:5:2101:28178:24648,J00121:27:H3GGKBBXX:5:1110:16691:40403,J00121:27:H3GGKBBXX:5:1227:5335:27690,J00121:27:H3GGKBBXX:5:1228:10033:23522,J00121:27:H3GGKBBXX:5:2125:18568:44886,J00121:27:H3GGKBBXX:5:1225:25743:17016,J00121:27:H3GGKBBXX:5:1114:22374:20217,J00121:27:H3GGKBBXX:5:1111:26768:28428,J00121:27:H3GGKBBXX:5:2109:21359:29536,J00121:27:H3GGKBBXX:5:1215:6918:5077,J00121:27:H3GGKBBXX:5:1109:3457:34635,J00121:27:H3GGKBBXX:5:2103:27367:34424,J00121:27:H3GGKBBXX:5:1207:15696:12937,J00121:27:H3GGKBBXX:5:1205:29823:35655,J00121:27:H3GGKBBXX:5:2104:12855:29923,J00121:27:H3GGKBBXX:5:1216:7578:38187,J00121:27:H3GGKBBXX:5:2110:14143:9684,J00121:27:H3GGKBBXX:5:1209:28716:17632,J00121:27:H3GGKBBXX:5:1111:3397:12198,J00121:27:H3GGKBBXX:5:1105:3721:19830,J00121:27:H3GGKBBXX:5:2101:6614:40315,J00121:27:H3GGKBBXX:5:2117:26088:19513,J00121:27:H3GGKBBXX:5:2227:27214:41968,J00121:27:H3GGKBBXX:5:2117:27976:5130,J00121:27:H3GGKBBXX:5:2103:24373:20058,J00121:27:H3GGKBBXX:5:2110:21907:48491,J00121:27:H3GGKBBXX:5:1224:24119:6747,J00121:27:H3GGKBBXX:5:1212:31669:31822,J00121:27:H3GGKBBXX:5:1208:13819:31734,J00121:27:H3GGKBBXX:5:1226:22942:14906,J00121:27:H3GGKBBXX:5:2212:31162:25351,J00121:27:H3GGKBBXX:5:1211:6705:34635,J00121:27:H3GGKBBXX:5:2106:26220:40315,J00121:27:H3GGKBBXX:5:1109:28016:10335,J00121:27:H3GGKBBXX:5:2216:30259:13130,J00121:27:H3GGKBBXX:5:1109:23957:24718,J00121:27:H3GGKBBXX:5:2112:13017:41669,J00121:27:H3GGKBBXX:5:2208:4624:49212,J00121:27:H3GGKBBXX:5:2222:18649:40561,J00121:27:H3GGKBBXX:5:2208:21460:20392,J00121:27:H3GGKBBXX:5:1125:21237:31892,J00121:27:H3GGKBBXX:5:1205:10683:34319,J00121:27:H3GGKBBXX:5:1211:27702:47102,J00121:27:H3GGKBBXX:5:1125:24058:35725,J00121:27:H3GGKBBXX:5:2111:10724:19197,J00121:27:H3GGKBBXX:5:2107:6614:44781,J00121:27:H3GGKBBXX:5:2123:8613:39945,J00121:27:H3GGKBBXX:5:2104:8450:48948,J00121:27:H3GGKBBXX:5:2202:3092:24226,J00121:27:H3GGKBBXX:5:1123:8623:16823,J00121:27:H3GGKBBXX:5:1117:19918:33404,J00121:27:H3GGKBBXX:5:1124:24271:16753,J00121:27:H3GGKBBXX:5:1103:7375:45572,J00121:27:H3GGKBBXX:5:1201:28798:10528;sequence=TACAGCTGACTATCCATATTATTAATATTAACTTCTACAACTG;start=267505;subtype=IES;support_ref=3;support_variant=76;type=IES;
scaffold51_102_with_IES	MILORD	internal_eliminated_sequence	268482	268537	.	.	.	ID=MILORD.102.268482.268537;Name=MILORD.102.268482.268537;bounded_by_ta=TRUE;common_boundary=Both;end=268537;ies_id=IESPGM.PTET51.1.102.255707;ies_left_dist=0;ies_min_dist=0;ies_right_dist=0;junction_seq=gaaatagatggatatTAacatacgattagaat;read_names=J00121:27:H3GGKBBXX:5:1128:27377:15311,J00121:27:H3GGKBBXX:5:2209:14306:11337,J00121:27:H3GGKBBXX:5:1202:26930:44359,J00121:27:H3GGKBBXX:5:1202:8420:38592,J00121:27:H3GGKBBXX:5:1202:19735:2985,J00121:27:H3GGKBBXX:5:1116:17279:46733,J00121:27:H3GGKBBXX:5:1105:21217:41598,J00121:27:H3GGKBBXX:5:2210:28605:10124,J00121:27:H3GGKBBXX:5:1121:25601:23768,J00121:27:H3GGKBBXX:5:1201:9759:29167,J00121:27:H3GGKBBXX:5:1226:2605:38750,J00121:27:H3GGKBBXX:5:1222:29203:20093,J00121:27:H3GGKBBXX:5:2213:16681:23223,J00121:27:H3GGKBBXX:5:1220:15331:26863,J00121:27:H3GGKBBXX:5:1123:15889:7715,J00121:27:H3GGKBBXX:5:1208:13382:42900,J00121:27:H3GGKBBXX:5:1220:19187:44799,J00121:27:H3GGKBBXX:5:2222:7344:23259,J00121:27:H3GGKBBXX:5:1116:16305:11706,J00121:27:H3GGKBBXX:5:2111:9140:34670,J00121:27:H3GGKBBXX:5:1206:14468:33246,J00121:27:H3GGKBBXX:5:1210:19755:2422,J00121:27:H3GGKBBXX:5:2205:6329:39295,J00121:27:H3GGKBBXX:5:1128:8643:42143,J00121:27:H3GGKBBXX:5:1117:13981:39787,J00121:27:H3GGKBBXX:5:2224:14418:2281,J00121:27:H3GGKBBXX:5:1225:25966:36429,J00121:27:H3GGKBBXX:5:2228:27164:14871,J00121:27:H3GGKBBXX:5:1214:21146:27268,J00121:27:H3GGKBBXX:5:2211:28686:25773,J00121:27:H3GGKBBXX:5:1126:15270:9139,J00121:27:H3GGKBBXX:5:1227:23013:24947,J00121:27:H3GGKBBXX:5:2116:19827:9367,J00121:27:H3GGKBBXX:5:1127:29802:15539,J00121:27:H3GGKBBXX:5:2101:23754:46487,J00121:27:H3GGKBBXX:5:1108:7405:26318,J00121:27:H3GGKBBXX:5:1116:9658:29518,J00121:27:H3GGKBBXX:5:2107:19360:14994,J00121:27:H3GGKBBXX:5:1112:29812:39998,J00121:27:H3GGKBBXX:5:2208:27651:27180,J00121:27:H3GGKBBXX:5:2219:26078:2334,J00121:27:H3GGKBBXX:5:2225:13129:6906,J00121:27:H3GGKBBXX:5:2109:12165:29782,J00121:27:H3GGKBBXX:5:1108:3133:45150,J00121:27:H3GGKBBXX:5:1117:31791:26301,J00121:27:H3GGKBBXX:5:2211:28595:26213,J00121:27:H3GGKBBXX:5:1207:13829:33791,J00121:27:H3GGKBBXX:5:1126:6999:9367,J00121:27:H3GGKBBXX:5:2110:27235:46926,J00121:27:H3GGKBBXX:5:1126:22100:29905,J00121:27:H3GGKBBXX:5:1220:8339:30749,J00121:27:H3GGKBBXX:5:1201:19725:22907,J00121:27:H3GGKBBXX:5:2119:11962:9350;sequence=TACACTCAATGGATAATTAAATAGAATTAATAACTCAAAATCAATACACTCAACTG;start=268482;subtype=IES;support_ref=0;support_variant=53;type=IES;
scaffold51_102_with_IES	MILORD	internal_eliminated_sequence	269211	269313	.	.	.	ID=MILORD.102.269211.269313;Name=MILORD.102.269211.269313;bounded_by_ta=TRUE;common_boundary=Both;end=269313;ies_id=IESPGM.PTET51.1.102.256380;ies_left_dist=0;ies_min_dist=0;ies_right_dist=0;junction_seq=tcacaagaaataaaaTActttgatgataggag;read_names=J00121:27:H3GGKBBXX:5:2214:3802:30943,J00121:27:H3GGKBBXX:5:1122:19877:28340,J00121:27:H3GGKBBXX:5:2114:21907:13500,J00121:27:H3GGKBBXX:5:2224:24413:46399,J00121:27:H3GGKBBXX:5:2202:21978:23012,J00121:27:H3GGKBBXX:5:1218:17411:34723,J00121:27:H3GGKBBXX:5:1227:4361:30362,J00121:27:H3GGKBBXX:5:2108:20598:36446,J00121:27:H3GGKBBXX:5:1213:30147:37835,J00121:27:H3GGKBBXX:5:2203:8958:46522,J00121:27:H3GGKBBXX:5:1103:7720:4321,J00121:27:H3GGKBBXX:5:1114:7283:26388,J00121:27:H3GGKBBXX:5:2220:22029:45537,J00121:27:H3GGKBBXX:5:1112:29325:17280,J00121:27:H3GGKBBXX:5:1224:5974:27531,J00121:27:H3GGKBBXX:5:1127:14032:32068,J00121:27:H3GGKBBXX:5:2216:13920:32543,J00121:27:H3GGKBBXX:5:2102:27448:45432,J00121:27:H3GGKBBXX:5:2223:9658:13095,J00121:27:H3GGKBBXX:5:1218:17137:34600,J00121:27:H3GGKBBXX:5:2206:11972:45484,J00121:27:H3GGKBBXX:5:1202:14012:38293,J00121:27:H3GGKBBXX:5:2102:18588:28850,J00121:27:H3GGKBBXX:5:1128:3397:35128,J00121:27:H3GGKBBXX:5:2108:16336:47243,J00121:27:H3GGKBBXX:5:1201:12144:21729,J00121:27:H3GGKBBXX:5:1101:29812:33352,J00121:27:H3GGKBBXX:5:2120:23612:47014,J00121:27:H3GGKBBXX:5:2103:17837:34160,J00121:27:H3GGKBBXX:5:2110:11921:42618,J00121:27:H3GGKBBXX:5:1208:25104:3178,J00121:27:H3GGKBBXX:5:1212:17046:41792,J00121:27:H3GGKBBXX:5:1113:6857:19742,J00121:27:H3GGKBBXX:5:1126:7212:45432,J00121:27:H3GGKBBXX:5:2209:27661:38943,J00121:27:H3GGKBBXX:5:2220:3305:17280,J00121:27:H3GGKBBXX:5:1114:16173:15592,J00121:27:H3GGKBBXX:5:1121:17980:44711,J00121:27:H3GGKBBXX:5:2216:2950:3582,J00121:27:H3GGKBBXX:5:1204:16183:19654,J00121:27:H3GGKBBXX:5:1218:20182:16665;sequence=TATTGTTGGAATATAAAAATAATTAATATAAACAATTTTTATAATTATGAATTGCAAAAATATAAGTATTCTCATATATTGATTTCAATATTTTACTCAACAA;start=269211;subtype=IES;support_ref=0;support_variant=41;type=IES;
scaffold51_102_with_IES	MILORD	internal_eliminated_sequence	269484	269571	.	.	.	ID=MILORD.102.269484.269571;Name=MILORD.102.269484.269571;bounded_by_ta=TRUE;common_boundary=Both;end=269571;ies_id=IESPGM.PTET51.1.102.256550;ies_left_dist=0;ies_min_dist=0;ies_right_dist=0;junction_seq=aaatctattattcacTAtctttaaactattct;read_names=J00121:27:H3GGKBBXX:5:2221:16285:40719,J00121:27:H3GGKBBXX:5:2113:19908:31523,J00121:27:H3GGKBBXX:5:2210:16741:38240,J00121:27:H3GGKBBXX:5:1223:24079:47436,J00121:27:H3GGKBBXX:5:1228:27702:46117,J00121:27:H3GGKBBXX:5:2111:27539:41124,J00121:27:H3GGKBBXX:5:2220:8105:15856,J00121:27:H3GGKBBXX:5:2207:21978:23118,J00121:27:H3GGKBBXX:5:2116:22414:43251,J00121:27:H3GGKBBXX:5:1120:15889:41335,J00121:27:H3GGKBBXX:5:2107:7415:19900,J00121:27:H3GGKBBXX:5:2205:17817:8699,J00121:27:H3GGKBBXX:5:2124:13930:43251,J00121:27:H3GGKBBXX:5:2226:22648:10422,J00121:27:H3GGKBBXX:5:1228:23297:39717,J00121:27:H3GGKBBXX:5:1119:23338:44464,J00121:27:H3GGKBBXX:5:1110:4685:29378,J00121:27:H3GGKBBXX:5:1119:3305:6765,J00121:27:H3GGKBBXX:5:2116:22465:43269,J00121:27:H3GGKBBXX:5:1127:6279:41000,J00121:27:H3GGKBBXX:5:1110:4259:29272,J00121:27:H3GGKBBXX:5:2128:22536:11284,J00121:27:H3GGKBBXX:5:2116:12875:36534,J00121:27:H3GGKBBXX:5:1216:23317:27162,J00121:27:H3GGKBBXX:5:1108:29163:24982,J00121:27:H3GGKBBXX:5:1103:26534:28481,J00121:27:H3GGKBBXX:5:2107:13961:39260,J00121:27:H3GGKBBXX:5:2217:24840:31066,J00121:27:H3GGKBBXX:5:2214:12581:32226,J00121:27:H3GGKBBXX:5:1105:5558:42530,J00121:27:H3GGKBBXX:5:1124:24413:30046;sequence=TACAGATACTTAGGAAACGATTATCAAATTTAATAATTCTCATTTTAATCAGATTTTAGAATTCGTAAAACTTTTCATAAACAATCTA;start=269484;subtype=IES;support_ref=0;support_variant=31;type=IES;
scaffold51_102_with_IES	MILORD	internal_eliminated_sequence	269934	269989	.	.	.	ID=MILORD.102.269934.269989;Name=MILORD.102.269934.269989;bounded_by_ta=TRUE;common_boundary=Both;end=269989;ies_id=IESPGM.PTET51.1.102.256912;ies_left_dist=0;ies_min_dist=0;ies_right_dist=0;junction_seq=atattgttaatagagTAcattaaattgataca;read_names=J00121:27:H3GGKBBXX:5:1204:16579:31453,J00121:27:H3GGKBBXX:5:2204:24139:47823,J00121:27:H3GGKBBXX:5:1219:3031:35233,J00121:27:H3GGKBBXX:5:1128:9414:25017,J00121:27:H3GGKBBXX:5:1224:12916:10053,J00121:27:H3GGKBBXX:5:1205:6512:4338,J00121:27:H3GGKBBXX:5:1205:2341:35620,J00121:27:H3GGKBBXX:5:2108:15493:39910,J00121:27:H3GGKBBXX:5:1118:12063:35339,J00121:27:H3GGKBBXX:5:1118:7953:6554,J00121:27:H3GGKBBXX:5:2216:19766:44183,J00121:27:H3GGKBBXX:5:2218:7730:44464,J00121:27:H3GGKBBXX:5:1216:5923:29026,J00121:27:H3GGKBBXX:5:2222:5883:16295,J00121:27:H3GGKBBXX:5:1202:19522:18968,J00121:27:H3GGKBBXX:5:2226:14986:19126,J00121:27:H3GGKBBXX:5:1204:22130:41950,J00121:27:H3GGKBBXX:5:2226:15311:2316,J00121:27:H3GGKBBXX:5:1214:14894:16647,J00121:27:H3GGKBBXX:5:2204:24170:47911,J00121:27:H3GGKBBXX:5:2124:20476:39506,J00121:27:H3GGKBBXX:5:2122:12357:6062,J00121:27:H3GGKBBXX:5:1116:29762:2000,J00121:27:H3GGKBBXX:5:1224:10480:35128,J00121:27:H3GGKBBXX:5:2126:5507:37835,J00121:27:H3GGKBBXX:5:1127:29143:28639,J00121:27:H3GGKBBXX:5:2222:28808:31154,J00121:27:H3GGKBBXX:5:2217:18568:12251,J00121:27:H3GGKBBXX:5:2207:10450:24700,J00121:27:H3GGKBBXX:5:2217:24474:36657,J00121:27:H3GGKBBXX:5:1117:16914:39172,J00121:27:H3GGKBBXX:5:1212:16457:41264,J00121:27:H3GGKBBXX:5:1202:12895:41387,J00121:27:H3GGKBBXX:5:2104:14905:33193,J00121:27:H3GGKBBXX:5:2226:31669:22608,J00121:27:H3GGKBBXX:5:1116:22698:16243,J00121:27:H3GGKBBXX:5:1126:16498:32156,J00121:27:H3GGKBBXX:5:1228:5822:36587,J00121:27:H3GGKBBXX:5:2109:24231:45625,J00121:27:H3GGKBBXX:5:2218:20638:33879,J00121:27:H3GGKBBXX:5:2102:16386:7838,J00121:27:H3GGKBBXX:5:2207:16640:12779,J00121:27:H3GGKBBXX:5:2125:24677:30890,J00121:27:H3GGKBBXX:5:2104:28970:24753;sequence=TATAATTGATTAAATTTAATATCGAGCAATAAACAATTAAACTGAAATTACAAGTA;start=269934;subtype=IES;support_ref=0;support_variant=44;type=IES;
scaffold51_102_with_IES	MILORD	internal_eliminated_sequence	270427	270454	.	.	.	ID=MILORD.102.270427.270454;Name=MILORD.102.270427.270454;bounded_by_ta=TRUE;common_boundary=Both;end=270454;ies_id=IESPGM.PTET51.1.102.257349;ies_left_dist=0;ies_min_dist=0;ies_right_dist=0;junction_seq=tttttaatatgttaaTAtaattctccacccta;read_names=J00121:27:H3GGKBBXX:5:1205:21805:44517,J00121:27:H3GGKBBXX:5:1216:3620:27567,J00121:27:H3GGKBBXX:5:1122:27458:29518,J00121:27:H3GGKBBXX:5:1205:22597:35550,J00121:27:H3GGKBBXX:5:1226:15879:38996,J00121:27:H3GGKBBXX:5:1127:8156:33527,J00121:27:H3GGKBBXX:5:2207:28625:9033,J00121:27:H3GGKBBXX:5:1110:19015:11020,J00121:27:H3GGKBBXX:5:1120:9465:1156,J00121:27:H3GGKBBXX:5:1123:20618:30187,J00121:27:H3GGKBBXX:5:2111:23480:21571,J00121:27:H3GGKBBXX:5:1225:5426:36956,J00121:27:H3GGKBBXX:5:1219:9485:22784,J00121:27:H3GGKBBXX:5:1213:24576:36095,J00121:27:H3GGKBBXX:5:1211:13707:8787,J00121:27:H3GGKBBXX:5:2117:3924:10968,J00121:27:H3GGKBBXX:5:1228:17563:41071,J00121:27:H3GGKBBXX:5:2117:3884:10897,J00121:27:H3GGKBBXX:5:1223:25530:13306,J00121:27:H3GGKBBXX:5:2227:20344:35444,J00121:27:H3GGKBBXX:5:2104:26768:22063,J00121:27:H3GGKBBXX:5:2220:27681:1033,J00121:27:H3GGKBBXX:5:2213:10470:7222,J00121:27:H3GGKBBXX:5:1126:9709:35479,J00121:27:H3GGKBBXX:5:2222:20659:17386,J00121:27:H3GGKBBXX:5:1209:12063:46135,J00121:27:H3GGKBBXX:5:2110:28605:7380,J00121:27:H3GGKBBXX:5:1224:18903:46979,J00121:27:H3GGKBBXX:5:1128:6989:13957,J00121:27:H3GGKBBXX:5:2202:15006:22151,J00121:27:H3GGKBBXX:5:2216:25641:15223,J00121:27:H3GGKBBXX:5:2120:6827:32033,J00121:27:H3GGKBBXX:5:1203:29914:6835,J00121:27:H3GGKBBXX:5:2228:28463:45221,J00121:27:H3GGKBBXX:5:2215:5731:22432,J00121:27:H3GGKBBXX:5:1202:15970:33844;sequence=TATAATCAAATGAGAGTATTTTGAACTA;start=270427;subtype=IES;support_ref=12;support_variant=36;type=IES;
scaffold51_102_with_IES	MILORD	internal_eliminated_sequence	271015	271159	.	.	.	ID=MILORD.102.271015.271159;Name=MILORD.102.271015.271159;bounded_by_ta=TRUE;common_boundary=Both;end=271159;ies_id=IESPGM.PTET51.1.102.257909;ies_left_dist=0;ies_min_dist=0;ies_right_dist=0;junction_seq=aaaacattagaataaTAtatttactcttaact;read_names=J00121:27:H3GGKBBXX:5:1114:18862:34670,J00121:27:H3GGKBBXX:5:2214:30736:47577,J00121:27:H3GGKBBXX:5:1218:20151:47981,J00121:27:H3GGKBBXX:5:1110:20699:11231,J00121:27:H3GGKBBXX:5:2228:4858:35725,J00121:27:H3GGKBBXX:5:2103:18964:7169,J00121:27:H3GGKBBXX:5:1122:18822:26969,J00121:27:H3GGKBBXX:5:1128:14560:44201,J00121:27:H3GGKBBXX:5:2124:13636:40807,J00121:27:H3GGKBBXX:5:2126:16691:36112,J00121:27:H3GGKBBXX:5:1110:22577:6325,J00121:27:H3GGKBBXX:5:1207:11475:10510,J00121:27:H3GGKBBXX:5:2225:19167:27567,J00121:27:H3GGKBBXX:5:2218:32116:37132,J00121:27:H3GGKBBXX:5:1101:27306:3618,J00121:27:H3GGKBBXX:5:1215:26595:13218,J00121:27:H3GGKBBXX:5:1127:9749:8013,J00121:27:H3GGKBBXX:5:2221:12439:31699,J00121:27:H3GGKBBXX:5:1201:3833:11583,J00121:27:H3GGKBBXX:5:1119:12023:41247,J00121:27:H3GGKBBXX:5:1211:7131:36991,J00121:27:H3GGKBBXX:5:1115:4066:21412,J00121:27:H3GGKBBXX:5:2101:5944:46153,J00121:27:H3GGKBBXX:5:1114:17198:24296,J00121:27:H3GGKBBXX:5:1106:14083:30503,J00121:27:H3GGKBBXX:5:2120:11962:6150,J00121:27:H3GGKBBXX:5:2221:22536:21869,J00121:27:H3GGKBBXX:5:1105:28422:34741,J00121:27:H3GGKBBXX:5:1214:13555:17069,J00121:27:H3GGKBBXX:5:2112:27356:23259,J00121:27:H3GGKBBXX:5:1205:28960:15522,J00121:27:H3GGKBBXX:5:2209:32634:17139,J00121:27:H3GGKBBXX:5:1202:21694:26705,J00121:27:H3GGKBBXX:5:1104:23104:29044,J00121:27:H3GGKBBXX:5:2112:5771:28305,J00121:27:H3GGKBBXX:5:1113:18670:11372,J00121:27:H3GGKBBXX:5:1105:27671:23206,J00121:27:H3GGKBBXX:5:1128:8806:25298,J00121:27:H3GGKBBXX:5:2224:4858:24085,J00121:27:H3GGKBBXX:5:2115:23307:9315;sequence=TATAGTTGTAATTAGTTCTACTTTTGAGTTTCATTGCATTTTCAACATCCCTAGCATTACAGTTAGATATCTTATGAATTGAATTTTAGAAATCCCAATGTAACTGTATGTGTTACAAATCACAAAACTCAAATAAAAATGACAA;start=271015;subtype=IES;support_ref=4;support_variant=40;type=IES;
scaffold51_102_with_IES	MILORD	internal_eliminated_sequence	271072	271120	.	.	.	ID=MILORD.102.271072.271120;Name=MILORD.102.271072.271120;bounded_by_ta=TRUE;common_boundary=None;end=271120;ies_id=IESPGM.PTET51.1.102.257909;ies_left_dist=-57;ies_min_dist=39;ies_right_dist=39;junction_seq=caacatccctagcatTAtgtgttacaaatcac;read_names=J00121:27:H3GGKBBXX:5:2210:7831:42495;sequence=TACAGTTAGATATCTTATGAATTGAATTTTAGAAATCCCAATGTAACTG;start=271072;subtype=INTERNAL;support_ref=1;support_variant=1;type=ALTERNATIVE;
scaffold51_102_with_IES	MILORD	internal_eliminated_sequence	272554	272581	.	.	.	ID=MILORD.102.272554.272581;Name=MILORD.102.272554.272581;bounded_by_ta=TRUE;common_boundary=Both;end=272581;ies_id=IESPGM.PTET51.1.102.259303;ies_left_dist=0;ies_min_dist=0;ies_right_dist=0;junction_seq=aggatgttgctggagTAtttcaataactttat;read_names=J00121:27:H3GGKBBXX:5:2222:12408:48878,J00121:27:H3GGKBBXX:5:2225:11211:19302,J00121:27:H3GGKBBXX:5:2115:6522:27707,J00121:27:H3GGKBBXX:5:1204:13869:12445,J00121:27:H3GGKBBXX:5:1221:20364:25879,J00121:27:H3GGKBBXX:5:1219:5091:27619,J00121:27:H3GGKBBXX:5:2113:25398:42126,J00121:27:H3GGKBBXX:5:2201:3742:8224,J00121:27:H3GGKBBXX:5:2202:21765:10581,J00121:27:H3GGKBBXX:5:2220:14306:26142,J00121:27:H3GGKBBXX:5:1202:4665:17034,J00121:27:H3GGKBBXX:5:2202:12510:17368,J00121:27:H3GGKBBXX:5:2202:5213:44746,J00121:27:H3GGKBBXX:5:2205:27630:20568,J00121:27:H3GGKBBXX:5:1202:14164:36270,J00121:27:H3GGKBBXX:5:2216:26301:16682,J00121:27:H3GGKBBXX:5:2215:4990:43796,J00121:27:H3GGKBBXX:5:2214:17553:41827,J00121:27:H3GGKBBXX:5:2206:11901:40860,J00121:27:H3GGKBBXX:5:2118:16670:20709,J00121:27:H3GGKBBXX:5:1212:30573:41211,J00121:27:H3GGKBBXX:5:2222:9242:3653,J00121:27:H3GGKBBXX:5:1102:22993:18722,J00121:27:H3GGKBBXX:5:2122:6938:32015,J00121:27:H3GGKBBXX:5:2211:21927:39031,J00121:27:H3GGKBBXX:5:2213:6888:13816,J00121:27:H3GGKBBXX:5:2108:22313:24718,J00121:27:H3GGKBBXX:5:2106:6309:25158,J00121:27:H3GGKBBXX:5:1102:2402:2211,J00121:27:H3GGKBBXX:5:1120:15990:46434,J00121:27:H3GGKBBXX:5:2221:28595:33457,J00121:27:H3GGKBBXX:5:2216:29285:19918,J00121:27:H3GGKBBXX:5:1216:19887:26213,J00121:27:H3GGKBBXX:5:1224:25408:15240,J00121:27:H3GGKBBXX:5:1128:17117:20779,J00121:27:H3GGKBBXX:5:1110:18994:33316,J00121:27:H3GGKBBXX:5:1207:8136:12005,J00121:27:H3GGKBBXX:5:1103:25773:46153,J00121:27:H3GGKBBXX:5:1219:22942:11460,J00121:27:H3GGKBBXX:5:1117:9059:4040,J00121:27:H3GGKBBXX:5:1218:13504:23382,J00121:27:H3GGKBBXX:5:1105:16244:41774,J00121:27:H3GGKBBXX:5:2205:26027:11987,J00121:27:H3GGKBBXX:5:2115:18761:42478,J00121:27:H3GGKBBXX:5:1206:25966:3160,J00121:27:H3GGKBBXX:5:2228:30594:41247,J00121:27:H3GGKBBXX:5:1106:27539:38134,J00121:27:H3GGKBBXX:5:2216:17614:40209,J00121:27:H3GGKBBXX:5:1225:21176:7978,J00121:27:H3GGKBBXX:5:1214:19887:8875,J00121:27:H3GGKBBXX:5:2110:15970:32367,J00121:27:H3GGKBBXX:5:1207:17817:33070,J00121:27:H3GGKBBXX:5:2207:6522:4321;sequence=TATAGTGTTGTCGAATCCAATCCATCCA;start=272554;subtype=IES;support_ref=0;support_variant=53;type=IES;
scaffold51_102_with_IES	MILORD	internal_eliminated_sequence	273399	273456	.	.	.	ID=MILORD.102.273399.273456;Name=MILORD.102.273399.273456;bounded_by_ta=TRUE;common_boundary=Both;end=273456;ies_id=IESPGM.PTET51.1.102.260120;ies_left_dist=0;ies_min_dist=0;ies_right_dist=0;junction_seq=ctatccatatttaagTAccttaaccatgtttc;read_names=J00121:27:H3GGKBBXX:5:1214:17827:31892,J00121:27:H3GGKBBXX:5:1221:10622:9737,J00121:27:H3GGKBBXX:5:1222:27448:24226,J00121:27:H3GGKBBXX:5:1206:14478:19091,J00121:27:H3GGKBBXX:5:1206:18822:3793,J00121:27:H3GGKBBXX:5:2116:13210:42741,J00121:27:H3GGKBBXX:5:2104:30594:32455,J00121:27:H3GGKBBXX:5:1205:3336:46451,J00121:27:H3GGKBBXX:5:1121:18284:31875,J00121:27:H3GGKBBXX:5:1127:29975:30855,J00121:27:H3GGKBBXX:5:1128:18061:27479,J00121:27:H3GGKBBXX:5:2203:9699:23118,J00121:27:H3GGKBBXX:5:2208:4817:47436,J00121:27:H3GGKBBXX:5:1115:27488:33440,J00121:27:H3GGKBBXX:5:2226:24556:33563,J00121:27:H3GGKBBXX:5:1114:25794:20410,J00121:27:H3GGKBBXX:5:2110:3295:48843,J00121:27:H3GGKBBXX:5:2203:28950:46135,J00121:27:H3GGKBBXX:5:2206:30634:35655,J00121:27:H3GGKBBXX:5:1117:6898:12286,J00121:27:H3GGKBBXX:5:2213:21054:15645,J00121:27:H3GGKBBXX:5:1225:15615:35796,J00121:27:H3GGKBBXX:5:2124:23784:10598,J00121:27:H3GGKBBXX:5:1215:5071:26705,J00121:27:H3GGKBBXX:5:1227:11353:12972,J00121:27:H3GGKBBXX:5:1111:8937:36710,J00121:27:H3GGKBBXX:5:1204:26788:31664,J00121:27:H3GGKBBXX:5:1223:18497:12796,J00121:27:H3GGKBBXX:5:2115:8978:28164,J00121:27:H3GGKBBXX:5:2210:14194:24261,J00121:27:H3GGKBBXX:5:2219:19908:11126,J00121:27:H3GGKBBXX:5:1207:3691:26494,J00121:27:H3GGKBBXX:5:2225:15534:4040,J00121:27:H3GGKBBXX:5:2214:15016:11126,J00121:27:H3GGKBBXX:5:1101:24525:11073,J00121:27:H3GGKBBXX:5:1224:13119:8119,J00121:27:H3GGKBBXX:5:2223:18193:30485,J00121:27:H3GGKBBXX:5:1222:3681:41493,J00121:27:H3GGKBBXX:5:2215:29193:15469,J00121:27:H3GGKBBXX:5:1215:9729:19548,J00121:27:H3GGKBBXX:5:1212:26951:9051,J00121:27:H3GGKBBXX:5:1222:8724:40877,J00121:27:H3GGKBBXX:5:1212:28178:10897,J00121:27:H3GGKBBXX:5:2218:23865:10387,J00121:27:H3GGKBBXX:5:2221:13585:4778,J00121:27:H3GGKBBXX:5:2113:16752:18564,J00121:27:H3GGKBBXX:5:2119:19055:23434;sequence=TACAATTAATACTGAGTATATTTATGATAAAAATACTTTAAATTATCTGATTAGAGTG;start=273399;subtype=IES;support_ref=0;support_variant=47;type=IES;
scaffold51_102_with_IES	MILORD	internal_eliminated_sequence	274298	274342	.	.	.	ID=MILORD.102.274298.274342;Name=MILORD.102.274298.274342;bounded_by_ta=TRUE;common_boundary=Both;end=274342;ies_id=IESPGM.PTET51.1.102.260961;ies_left_dist=0;ies_min_dist=0;ies_right_dist=0;junction_seq=gtagtcttgggatgaTAtgtgtatgacttatt;read_names=J00121:27:H3GGKBBXX:5:1124:29264:5253,J00121:27:H3GGKBBXX:5:1209:24282:25246,J00121:27:H3GGKBBXX:5:1116:7649:7996,J00121:27:H3GGKBBXX:5:1214:15970:27971,J00121:27:H3GGKBBXX:5:2214:7131:8400,J00121:27:H3GGKBBXX:5:2106:6208:13412,J00121:27:H3GGKBBXX:5:2106:6167:13623,J00121:27:H3GGKBBXX:5:1104:20750:8119,J00121:27:H3GGKBBXX:5:2208:29051:32631,J00121:27:H3GGKBBXX:5:1225:19725:11794,J00121:27:H3GGKBBXX:5:1219:7902:38046,J00121:27:H3GGKBBXX:5:1118:21247:5042,J00121:27:H3GGKBBXX:5:1114:9008:5675,J00121:27:H3GGKBBXX:5:1212:3904:48210,J00121:27:H3GGKBBXX:5:1213:6563:12691,J00121:27:H3GGKBBXX:5:2115:6218:36991,J00121:27:H3GGKBBXX:5:2125:31883:40385,J00121:27:H3GGKBBXX:5:2206:26545:24032,J00121:27:H3GGKBBXX:5:1225:25266:44922,J00121:27:H3GGKBBXX:5:1218:24068:32156,J00121:27:H3GGKBBXX:5:1112:16518:48087,J00121:27:H3GGKBBXX:5:2208:18264:43058,J00121:27:H3GGKBBXX:5:2207:26301:47876,J00121:27:H3GGKBBXX:5:2225:32583:36569,J00121:27:H3GGKBBXX:5:2206:16610:28586,J00121:27:H3GGKBBXX:5:2111:27823:4444;sequence=TACAATTGATTAATTTGAAATGATACAATAAAGTATAATAGACTA;start=274298;subtype=IES;support_ref=6;support_variant=26;type=IES;
scaffold51_102_with_IES	MILORD	internal_eliminated_sequence	274840	274886	.	.	.	ID=MILORD.102.274840.274886;Name=MILORD.102.274840.274886;bounded_by_ta=TRUE;common_boundary=Both;end=274886;ies_id=IESPGM.PTET51.1.102.261458;ies_left_dist=0;ies_min_dist=0;ies_right_dist=0;junction_seq=tatgttacgatatgcTAtcaatcaacttcaat;read_names=J00121:27:H3GGKBBXX:5:2212:11657:18810,J00121:27:H3GGKBBXX:5:1126:18030:7627,J00121:27:H3GGKBBXX:5:2223:15828:11442,J00121:27:H3GGKBBXX:5:2202:12185:40754,J00121:27:H3GGKBBXX:5:2222:23886:43902,J00121:27:H3GGKBBXX:5:1224:15067:19232,J00121:27:H3GGKBBXX:5:1113:14113:37624,J00121:27:H3GGKBBXX:5:2119:15950:13799,J00121:27:H3GGKBBXX:5:1228:15514:20217,J00121:27:H3GGKBBXX:5:2122:31903:23434,J00121:27:H3GGKBBXX:5:1128:12286:5833,J00121:27:H3GGKBBXX:5:1219:3894:3741,J00121:27:H3GGKBBXX:5:1205:21440:29325,J00121:27:H3GGKBBXX:5:2216:17959:17456,J00121:27:H3GGKBBXX:5:1204:21136:17685,J00121:27:H3GGKBBXX:5:2226:28879:13658,J00121:27:H3GGKBBXX:5:1108:29315:24577,J00121:27:H3GGKBBXX:5:1202:25276:8189,J00121:27:H3GGKBBXX:5:2206:6258:20990,J00121:27:H3GGKBBXX:5:2204:27093:42460,J00121:27:H3GGKBBXX:5:2219:7892:44886,J00121:27:H3GGKBBXX:5:2223:15838:11425,J00121:27:H3GGKBBXX:5:1124:30218:24067,J00121:27:H3GGKBBXX:5:1102:26139:49177,J00121:27:H3GGKBBXX:5:2126:13271:18441,J00121:27:H3GGKBBXX:5:1202:3985:13711,J00121:27:H3GGKBBXX:5:1112:15382:28323,J00121:27:H3GGKBBXX:5:1111:7456:6642,J00121:27:H3GGKBBXX:5:2128:22790:22274,J00121:27:H3GGKBBXX:5:1110:13453:35040,J00121:27:H3GGKBBXX:5:2116:14570:22450,J00121:27:H3GGKBBXX:5:1122:24495:19953,J00121:27:H3GGKBBXX:5:2118:29589:33598,J00121:27:H3GGKBBXX:5:1227:26068:6009,J00121:27:H3GGKBBXX:5:2207:28595:33316,J00121:27:H3GGKBBXX:5:2211:19532:9350,J00121:27:H3GGKBBXX:5:2106:12753:23944,J00121:27:H3GGKBBXX:5:1218:12073:45871,J00121:27:H3GGKBBXX:5:1207:14438:36956,J00121:27:H3GGKBBXX:5:2103:25550:46012,J00121:27:H3GGKBBXX:5:1207:18588:40174,J00121:27:H3GGKBBXX:5:1110:24312:3037,J00121:27:H3GGKBBXX:5:2125:9161:34952,J00121:27:H3GGKBBXX:5:1216:13626:43357,J00121:27:H3GGKBBXX:5:1203:15209:17333,J00121:27:H3GGKBBXX:5:1104:10581:6923,J00121:27:H3GGKBBXX:5:2228:10226:43023,J00121:27:H3GGKBBXX:5:1101:18355:28094,J00121:27:H3GGKBBXX:5:2219:5974:15399,J00121:27:H3GGKBBXX:5:1128:14509:6132,J00121:27:H3GGKBBXX:5:1203:4158:24982,J00121:27:H3GGKBBXX:5:2103:20009:20867,J00121:27:H3GGKBBXX:5:1122:3863:22889,J00121:27:H3GGKBBXX:5:2206:31812:1472,J00121:27:H3GGKBBXX:5:1106:18497:26898;sequence=TATAGAGGATTATAAGTAATATATTTATATTATTATGAAATTGACTG;start=274840;subtype=IES;support_ref=2;support_variant=55;type=IES;
scaffold51_102_with_IES	MILORD	internal_eliminated_sequence	276387	276413	.	.	.	ID=MILORD.102.276387.276413;Name=MILORD.102.276387.276413;bounded_by_ta=TRUE;common_boundary=Both;end=276413;ies_id=IESPGM.PTET51.1.102.262958;ies_left_dist=0;ies_min_dist=0;ies_right_dist=0;junction_seq=gtagatcctctcattTAttaacagacacgaaa;read_names=J00121:27:H3GGKBBXX:5:2213:1712:8260,J00121:27:H3GGKBBXX:5:2203:19015:13412,J00121:27:H3GGKBBXX:5:1112:24048:7504,J00121:27:H3GGKBBXX:5:1115:26900:33721,J00121:27:H3GGKBBXX:5:2115:16752:42161,J00121:27:H3GGKBBXX:5:2124:27499:30925,J00121:27:H3GGKBBXX:5:2111:28280:32947,J00121:27:H3GGKBBXX:5:1102:6583:31400,J00121:27:H3GGKBBXX:5:1101:15554:45396,J00121:27:H3GGKBBXX:5:1211:18254:10229,J00121:27:H3GGKBBXX:5:1101:13869:26582,J00121:27:H3GGKBBXX:5:1213:8400:31382,J00121:27:H3GGKBBXX:5:1126:17229:26248,J00121:27:H3GGKBBXX:5:2113:2838:22485,J00121:27:H3GGKBBXX:5:1105:20791:20217,J00121:27:H3GGKBBXX:5:2116:5690:7345,J00121:27:H3GGKBBXX:5:1113:29772:26353,J00121:27:H3GGKBBXX:5:1104:23399:5991,J00121:27:H3GGKBBXX:5:1221:26930:14607,J00121:27:H3GGKBBXX:5:1114:21176:13886,J00121:27:H3GGKBBXX:5:1222:16264:1191,J00121:27:H3GGKBBXX:5:1103:5335:7468,J00121:27:H3GGKBBXX:5:1127:5030:23223,J00121:27:H3GGKBBXX:5:2102:11058:47700,J00121:27:H3GGKBBXX:5:2105:5294:5007,J00121:27:H3GGKBBXX:5:1115:20273:34055,J00121:27:H3GGKBBXX:5:2213:24383:4567,J00121:27:H3GGKBBXX:5:1220:25794:6660,J00121:27:H3GGKBBXX:5:1105:6289:45520,J00121:27:H3GGKBBXX:5:2222:20588:35620,J00121:27:H3GGKBBXX:5:1122:26392:42548,J00121:27:H3GGKBBXX:5:1107:21724:8787,J00121:27:H3GGKBBXX:5:1219:23368:22854,J00121:27:H3GGKBBXX:5:1101:15260:25369,J00121:27:H3GGKBBXX:5:2116:20415:20937,J00121:27:H3GGKBBXX:5:1204:9699:22415,J00121:27:H3GGKBBXX:5:2104:10724:22784,J00121:27:H3GGKBBXX:5:1210:4137:12814,J00121:27:H3GGKBBXX:5:1211:7760:34108,J00121:27:H3GGKBBXX:5:1109:15879:33299,J00121:27:H3GGKBBXX:5:2115:16934:41528,J00121:27:H3GGKBBXX:5:1107:5304:18775,J00121:27:H3GGKBBXX:5:1220:13190:12181,J00121:27:H3GGKBBXX:5:2105:17878:1736,J00121:27:H3GGKBBXX:5:2213:5375:41757,J00121:27:H3GGKBBXX:5:2226:26514:5235,J00121:27:H3GGKBBXX:5:2111:22749:49247,J00121:27:H3GGKBBXX:5:2210:23490:4321,J00121:27:H3GGKBBXX:5:2113:3579:28340,J00121:27:H3GGKBBXX:5:2203:20486:37800,J00121:27:H3GGKBBXX:5:2227:30929:43515,J00121:27:H3GGKBBXX:5:1111:24911:35655,J00121:27:H3GGKBBXX:5:1227:10622:34917,J00121:27:H3GGKBBXX:5:1218:18254:45115,J00121:27:H3GGKBBXX:5:2220:28990:35761,J00121:27:H3GGKBBXX:5:1205:12733:10440,J00121:27:H3GGKBBXX:5:1108:5487:4356,J00121:27:H3GGKBBXX:5:2202:11485:11618,J00121:27:H3GGKBBXX:5:1104:23257:20164,J00121:27:H3GGKBBXX:5:1203:10683:2598,J00121:27:H3GGKBBXX:5:2222:22465:32824,J00121:27:H3GGKBBXX:5:2208:19431:25632,J00121:27:H3GGKBBXX:5:1104:22922:20287;sequence=TATAGTTTACTATTGAACTTACTACTA;start=276387;subtype=IES;support_ref=6;support_variant=63;type=IES;
scaffold51_102_with_IES	MILORD	internal_eliminated_sequence	276986	277033	.	.	.	ID=MILORD.102.276986.277033;Name=MILORD.102.276986.277033;bounded_by_ta=TRUE;common_boundary=Both;end=277033;ies_id=IESPGM.PTET51.1.102.263530;ies_left_dist=0;ies_min_dist=0;ies_right_dist=0;junction_seq=gtaatggatccctgtTAcattgaataatttaa;read_names=J00121:27:H3GGKBBXX:5:1118:14407:33914,J00121:27:H3GGKBBXX:5:2106:7720:21694,J00121:27:H3GGKBBXX:5:2228:30919:22889,J00121:27:H3GGKBBXX:5:1216:4543:12532,J00121:27:H3GGKBBXX:5:2213:22201:35145,J00121:27:H3GGKBBXX:5:2205:29823:47436,J00121:27:H3GGKBBXX:5:1202:26666:49212,J00121:27:H3GGKBBXX:5:1219:22282:20445,J00121:27:H3GGKBBXX:5:2227:25733:28358,J00121:27:H3GGKBBXX:5:1102:4939:37660,J00121:27:H3GGKBBXX:5:1217:2382:12234;sequence=TATTATCAATTCCTATTCTACTATCAAAATATTTATACCAATCTACAA;start=276986;subtype=IES;support_ref=0;support_variant=11;type=IES;
scaffold51_102_with_IES	MILORD	internal_eliminated_sequence	277118	277225	.	.	.	ID=MILORD.102.277118.277225;Name=MILORD.102.277118.277225;bounded_by_ta=TRUE;common_boundary=Both;end=277225;ies_id=IESPGM.PTET51.1.102.263614;ies_left_dist=0;ies_min_dist=0;ies_right_dist=0;junction_seq=tattttgtattttaaTAttctattaaagagta;read_names=J00121:27:H3GGKBBXX:5:1127:7710:10774,J00121:27:H3GGKBBXX:5:2215:8998:25808,J00121:27:H3GGKBBXX:5:1205:5467:41845,J00121:27:H3GGKBBXX:5:2228:22364:47313,J00121:27:H3GGKBBXX:5:1204:11109:35374,J00121:27:H3GGKBBXX:5:2206:4624:26846,J00121:27:H3GGKBBXX:5:1119:7811:8664,J00121:27:H3GGKBBXX:5:1221:18852:48298,J00121:27:H3GGKBBXX:5:1207:27296:44851,J00121:27:H3GGKBBXX:5:2204:22374:42829,J00121:27:H3GGKBBXX:5:1106:17858:17772,J00121:27:H3GGKBBXX:5:2207:8166:17509,J00121:27:H3GGKBBXX:5:1225:26200:46891,J00121:27:H3GGKBBXX:5:2206:18802:38609,J00121:27:H3GGKBBXX:5:2206:26555:32068,J00121:27:H3GGKBBXX:5:2207:17026:7609,J00121:27:H3GGKBBXX:5:1222:14265:28463,J00121:27:H3GGKBBXX:5:1226:16082:4145,J00121:27:H3GGKBBXX:5:2222:22232:1015,J00121:27:H3GGKBBXX:5:2216:18720:5376,J00121:27:H3GGKBBXX:5:2125:22059:31101,J00121:27:H3GGKBBXX:5:1227:28148:37607,J00121:27:H3GGKBBXX:5:1122:8877:1332,J00121:27:H3GGKBBXX:5:2211:9181:36956,J00121:27:H3GGKBBXX:5:1218:21724:32279,J00121:27:H3GGKBBXX:5:1207:14854:45590,J00121:27:H3GGKBBXX:5:1124:10592:27232,J00121:27:H3GGKBBXX:5:1113:21440:37906,J00121:27:H3GGKBBXX:5:2119:17513:41968,J00121:27:H3GGKBBXX:5:2217:22029:8787,J00121:27:H3GGKBBXX:5:2114:24424:29184,J00121:27:H3GGKBBXX:5:1126:25307:27162,J00121:27:H3GGKBBXX:5:1101:18233:5798,J00121:27:H3GGKBBXX:5:1127:29346:37888,J00121:27:H3GGKBBXX:5:2205:18741:21905,J00121:27:H3GGKBBXX:5:2216:20375:10704,J00121:27:H3GGKBBXX:5:1119:19451:39559,J00121:27:H3GGKBBXX:5:1217:3457:30134;sequence=TACACTCTTATTATTTATAATTTTAAGAAATTTAAATATCATTATTAATTCTAATTATATAAACAAAATCTTAAATGTAATTTTTAATTCAATTGATCTAGTCTATTG;start=277118;subtype=IES;support_ref=0;support_variant=38;type=IES;
scaffold51_102_with_IES	MILORD	internal_eliminated_sequence	277126	277225	.	.	.	ID=MILORD.102.277126.277225;Name=MILORD.102.277126.277225;bounded_by_ta=TRUE;common_boundary=RIGHT;end=277225;ies_id=IESPGM.PTET51.1.102.263614;ies_left_dist=-8;ies_min_dist=0;ies_right_dist=0;junction_seq=attttaatacactctTAttctattaaagagta;read_names=J00121:27:H3GGKBBXX:5:2104:30919:7451;sequence=TATTATTTATAATTTTAAGAAATTTAAATATCATTATTAATTCTAATTATATAAACAAAATCTTAAATGTAATTTTTAATTCAATTGATCTAGTCTATTG;start=277126;subtype=PARTIAL_INTERNAL;support_ref=0;support_variant=1;type=ALTERNATIVE;
scaffold51_102_with_IES	MILORD	internal_eliminated_sequence	277596	277707	.	.	.	ID=MILORD.102.277596.277707;Name=MILORD.102.277596.277707;bounded_by_ta=TRUE;common_boundary=Both;end=277707;ies_id=IESPGM.PTET51.1.102.263984;ies_left_dist=0;ies_min_dist=0;ies_right_dist=0;junction_seq=tcttaaatctgttgaTAtctggagctgtggaa;read_names=J00121:27:H3GGKBBXX:5:2205:8440:11055,J00121:27:H3GGKBBXX:5:2225:19360:25333,J00121:27:H3GGKBBXX:5:1108:4310:46627,J00121:27:H3GGKBBXX:5:2210:8795:4673,J00121:27:H3GGKBBXX:5:2207:8836:19935,J00121:27:H3GGKBBXX:5:1121:23064:32103,J00121:27:H3GGKBBXX:5:1210:8237:23048,J00121:27:H3GGKBBXX:5:2227:18609:15768,J00121:27:H3GGKBBXX:5:1112:10389:41897,J00121:27:H3GGKBBXX:5:2225:27367:39242;sequence=TACAGATTTTACACAAATAATTTGTCAAAAAAAAGAGATTGATAAATGGGGATATACAATTTATTAATATTGAATTCTTCATTTTCTAGTAAAATCTCCTTTGCAATACCTA;start=277596;subtype=IES;support_ref=0;support_variant=10;type=IES;
scaffold51_102_with_IES	MILORD	internal_eliminated_sequence	277808	277834	.	.	.	ID=MILORD.102.277808.277834;Name=MILORD.102.277808.277834;bounded_by_ta=TRUE;common_boundary=Both;end=277834;ies_id=IESPGM.PTET51.1.102.264084;ies_left_dist=0;ies_min_dist=0;ies_right_dist=0;junction_seq=atttaaagagttcaaTAattcaaccctaattt;read_names=J00121:27:H3GGKBBXX:5:1226:25682:9350,J00121:27:H3GGKBBXX:5:2102:4543:21571,J00121:27:H3GGKBBXX:5:1227:22394:22608,J00121:27:H3GGKBBXX:5:2104:20598:24243,J00121:27:H3GGKBBXX:5:1123:26443:22590,J00121:27:H3GGKBBXX:5:2107:23439:34160,J00121:27:H3GGKBBXX:5:1118:13321:38187,J00121:27:H3GGKBBXX:5:1104:30645:37326,J00121:27:H3GGKBBXX:5:2120:9699:2897,J00121:27:H3GGKBBXX:5:2124:21014:5517,J00121:27:H3GGKBBXX:5:2105:15331:2844,J00121:27:H3GGKBBXX:5:2109:9759:44113,J00121:27:H3GGKBBXX:5:1228:10186:44957,J00121:27:H3GGKBBXX:5:2119:4178:2369;sequence=TACAAATAAAAAGTCTAAATATAACTG;start=277808;subtype=IES;support_ref=0;support_variant=14;type=IES;
scaffold51_102_with_IES	MILORD	internal_eliminated_sequence	278094	278138	.	.	.	ID=MILORD.102.278094.278138;Name=MILORD.102.278094.278138;bounded_by_ta=TRUE;common_boundary=Both;end=278138;ies_id=IESPGM.PTET51.1.102.264343;ies_left_dist=0;ies_min_dist=0;ies_right_dist=0;junction_seq=ttggaactataatgtTAccaagtgaatttagt;read_names=J00121:27:H3GGKBBXX:5:2227:16031:15346,J00121:27:H3GGKBBXX:5:1210:7385:25861,J00121:27:H3GGKBBXX:5:1106:26940:36745,J00121:27:H3GGKBBXX:5:2121:27184:23100,J00121:27:H3GGKBBXX:5:2106:15757:44236,J00121:27:H3GGKBBXX:5:1104:12469:46451,J00121:27:H3GGKBBXX:5:1214:27732:11249,J00121:27:H3GGKBBXX:5:1123:21176:38539,J00121:27:H3GGKBBXX:5:1218:25702:30907,J00121:27:H3GGKBBXX:5:2226:22627:30046,J00121:27:H3GGKBBXX:5:1207:14326:38767,J00121:27:H3GGKBBXX:5:2223:24748:47190,J00121:27:H3GGKBBXX:5:1223:30218:34793,J00121:27:H3GGKBBXX:5:2227:9567:18458,J00121:27:H3GGKBBXX:5:1112:17117:25914,J00121:27:H3GGKBBXX:5:2101:24870:9174,J00121:27:H3GGKBBXX:5:2117:24434:2193,J00121:27:H3GGKBBXX:5:1206:28696:12040,J00121:27:H3GGKBBXX:5:2102:13098:32736,J00121:27:H3GGKBBXX:5:2210:24353:20762,J00121:27:H3GGKBBXX:5:2201:6806:43849,J00121:27:H3GGKBBXX:5:2210:25083:11829,J00121:27:H3GGKBBXX:5:2211:30421:7117,J00121:27:H3GGKBBXX:5:1111:18152:10405,J00121:27:H3GGKBBXX:5:1121:13819:46856,J00121:27:H3GGKBBXX:5:1225:29193:9420,J00121:27:H3GGKBBXX:5:2212:26545:33211,J00121:27:H3GGKBBXX:5:2201:6563:9104,J00121:27:H3GGKBBXX:5:1215:24200:44447,J00121:27:H3GGKBBXX:5:1226:20111:3846,J00121:27:H3GGKBBXX:5:1226:10825:46733,J00121:27:H3GGKBBXX:5:2211:23429:16981,J00121:27:H3GGKBBXX:5:2215:20689:43744,J00121:27:H3GGKBBXX:5:1106:23754:18212,J00121:27:H3GGKBBXX:5:1112:23277:39049,J00121:27:H3GGKBBXX:5:1209:22932:15100,J00121:27:H3GGKBBXX:5:1122:22972:48474,J00121:27:H3GGKBBXX:5:2224:19461:19249,J00121:27:H3GGKBBXX:5:1220:18152:26652,J00121:27:H3GGKBBXX:5:1217:30401:45344;sequence=TATAGTAATTTAAACAGATTAATTAGTCTAGTGTCAATAGTTCAA;start=278094;subtype=IES;support_ref=0;support_variant=40;type=IES;
scaffold51_102_with_IES	MILORD	internal_eliminated_sequence	279124	279168	.	.	.	ID=MILORD.102.279124.279168;Name=MILORD.102.279124.279168;bounded_by_ta=TRUE;common_boundary=Both;end=279168;ies_id=IESPGM.PTET51.1.102.265328;ies_left_dist=0;ies_min_dist=0;ies_right_dist=0;junction_seq=tagagttaagtgtgcTAgtgtctctatacaat;read_names=J00121:27:H3GGKBBXX:5:2223:5203:2281,J00121:27:H3GGKBBXX:5:2203:7162:5640,J00121:27:H3GGKBBXX:5:2205:21207:31031,J00121:27:H3GGKBBXX:5:1204:8460:34336,J00121:27:H3GGKBBXX:5:1202:5690:9104,J00121:27:H3GGKBBXX:5:1124:24261:34178,J00121:27:H3GGKBBXX:5:2104:18101:37114,J00121:27:H3GGKBBXX:5:1217:16041:27707,J00121:27:H3GGKBBXX:5:2103:22364:16471,J00121:27:H3GGKBBXX:5:2107:13738:21641,J00121:27:H3GGKBBXX:5:1127:22830:1420,J00121:27:H3GGKBBXX:5:1218:15625:40631,J00121:27:H3GGKBBXX:5:1109:28726:29219,J00121:27:H3GGKBBXX:5:2226:25997:47911,J00121:27:H3GGKBBXX:5:1123:8592:33651,J00121:27:H3GGKBBXX:5:1101:23561:47946,J00121:27:H3GGKBBXX:5:2207:26748:11337,J00121:27:H3GGKBBXX:5:1124:13890:33545,J00121:27:H3GGKBBXX:5:1203:29051:18915,J00121:27:H3GGKBBXX:5:2217:17492:17245,J00121:27:H3GGKBBXX:5:1202:10967:6712,J00121:27:H3GGKBBXX:5:1223:6370:16190,J00121:27:H3GGKBBXX:5:1218:9709:40895,J00121:27:H3GGKBBXX:5:2207:27082:11425,J00121:27:H3GGKBBXX:5:1123:8359:33844,J00121:27:H3GGKBBXX:5:1219:4564:12849,J00121:27:H3GGKBBXX:5:1223:6370:16225,J00121:27:H3GGKBBXX:5:1209:16833:41176,J00121:27:H3GGKBBXX:5:2110:20933:23487,J00121:27:H3GGKBBXX:5:1203:16610:41247,J00121:27:H3GGKBBXX:5:1110:16254:42038,J00121:27:H3GGKBBXX:5:2103:11251:5200,J00121:27:H3GGKBBXX:5:1126:29325:19390,J00121:27:H3GGKBBXX:5:1123:13088:3952,J00121:27:H3GGKBBXX:5:2201:5467:15539,J00121:27:H3GGKBBXX:5:1115:20050:17315,J00121:27:H3GGKBBXX:5:2126:30147:46416,J00121:27:H3GGKBBXX:5:2213:8765:3037,J00121:27:H3GGKBBXX:5:1228:11150:10932,J00121:27:H3GGKBBXX:5:1111:12449:47928,J00121:27:H3GGKBBXX:5:1121:17584:19232,J00121:27:H3GGKBBXX:5:1228:26230:42231,J00121:27:H3GGKBBXX:5:1221:17056:1613,J00121:27:H3GGKBBXX:5:2120:19583:28147,J00121:27:H3GGKBBXX:5:1120:19451:25210,J00121:27:H3GGKBBXX:5:2210:2635:26986,J00121:27:H3GGKBBXX:5:1217:8775:11741,J00121:27:H3GGKBBXX:5:2201:11353:29008,J00121:27:H3GGKBBXX:5:1120:8095:20832,J00121:27:H3GGKBBXX:5:1104:19532:21905,J00121:27:H3GGKBBXX:5:1124:14397:33862,J00121:27:H3GGKBBXX:5:1115:16772:44166,J00121:27:H3GGKBBXX:5:2217:25844:48245,J00121:27:H3GGKBBXX:5:2113:5538:36306;sequence=TACATTCGATCTGTGAGAAGTCATCAACTTAATTACAATTGAGTA;start=279124;subtype=IES;support_ref=6;support_variant=54;type=IES;
scaffold51_102_with_IES	MILORD	internal_eliminated_sequence	279869	279897	.	.	.	ID=MILORD.102.279869.279897;Name=MILORD.102.279869.279897;bounded_by_ta=TRUE;common_boundary=Both;end=279897;ies_id=IESPGM.PTET51.1.102.266028;ies_left_dist=0;ies_min_dist=0;ies_right_dist=0;junction_seq=tggtttatcagaagaTAatgccatatcaccga;read_names=J00121:27:H3GGKBBXX:5:2111:5051:36481,J00121:27:H3GGKBBXX:5:1124:16549:9069,J00121:27:H3GGKBBXX:5:1209:3001:4163,J00121:27:H3GGKBBXX:5:2212:14316:13324,J00121:27:H3GGKBBXX:5:2207:20689:39699,J00121:27:H3GGKBBXX:5:2202:11424:40948,J00121:27:H3GGKBBXX:5:1113:2889:9350,J00121:27:H3GGKBBXX:5:1218:16437:26248,J00121:27:H3GGKBBXX:5:2107:17807:1754,J00121:27:H3GGKBBXX:5:2227:4046:12234,J00121:27:H3GGKBBXX:5:2227:28929:28727;sequence=TAAAGTAAAAATAACTCAGTATCTTACTA;start=279869;subtype=IES;support_ref=3;support_variant=11;type=IES;
scaffold51_102_with_IES	MILORD	internal_eliminated_sequence	280012	280069	.	.	.	ID=MILORD.102.280012.280069;Name=MILORD.102.280012.280069;bounded_by_ta=TRUE;common_boundary=Both;end=280069;ies_id=IESPGM.PTET51.1.102.266142;ies_left_dist=0;ies_min_dist=0;ies_right_dist=0;junction_seq=attcctttaagaagcTAatagtaattccattt;read_names=J00121:27:H3GGKBBXX:5:1222:21755:37044,J00121:27:H3GGKBBXX:5:2218:5335:10563,J00121:27:H3GGKBBXX:5:1224:3884:44095,J00121:27:H3GGKBBXX:5:2213:4300:11337,J00121:27:H3GGKBBXX:5:1228:7608:29976,J00121:27:H3GGKBBXX:5:2217:4310:45045,J00121:27:H3GGKBBXX:5:1126:29934:5605,J00121:27:H3GGKBBXX:5:1106:8552:15117,J00121:27:H3GGKBBXX:5:1214:4817:7380,J00121:27:H3GGKBBXX:5:1222:13240:9491,J00121:27:H3GGKBBXX:5:1211:8806:2650,J00121:27:H3GGKBBXX:5:2203:6776:47313,J00121:27:H3GGKBBXX:5:1104:17340:7802,J00121:27:H3GGKBBXX:5:2203:19563:40104,J00121:27:H3GGKBBXX:5:2206:23165:2035,J00121:27:H3GGKBBXX:5:1122:26991:5745,J00121:27:H3GGKBBXX:5:2106:32106:21746,J00121:27:H3GGKBBXX:5:2228:23155:10247,J00121:27:H3GGKBBXX:5:2116:22465:18722,J00121:27:H3GGKBBXX:5:1219:3346:22098,J00121:27:H3GGKBBXX:5:1112:22983:35444,J00121:27:H3GGKBBXX:5:1123:14357:28094,J00121:27:H3GGKBBXX:5:2220:11840:40965,J00121:27:H3GGKBBXX:5:2222:31842:40842,J00121:27:H3GGKBBXX:5:1203:29051:21975,J00121:27:H3GGKBBXX:5:1115:15016:19671;sequence=TACACTTATATTTTAATTGTTTAAAAGTAGAAAAATGAAATAATAATGAAATCGAATG;start=280012;subtype=IES;support_ref=0;support_variant=26;type=IES;
scaffold51_102_with_IES	MILORD	internal_eliminated_sequence	281212	281255	.	.	.	ID=MILORD.102.281212.281255;Name=MILORD.102.281212.281255;bounded_by_ta=TRUE;common_boundary=None;end=281255;ies_id=IESPGM.PTET51.1.102.267456;ies_left_dist=172;ies_min_dist=172;ies_right_dist=176;junction_seq=gcgtttatcttatttTAaatgtaaatataaaa;read_names=J00121:27:H3GGKBBXX:5:2227:18467:8629;sequence=TATAGTCTCATTGACATAGATAATGTATAAATATGCATGGACAA;start=281212;subtype=MAC;support_ref=135;support_variant=1;type=CRYPTIC;
scaffold51_102_with_IES	MILORD	internal_eliminated_sequence	281384	281431	.	.	.	ID=MILORD.102.281384.281431;Name=MILORD.102.281384.281431;bounded_by_ta=TRUE;common_boundary=Both;end=281431;ies_id=IESPGM.PTET51.1.102.267456;ies_left_dist=0;ies_min_dist=0;ies_right_dist=0;junction_seq=atttttatatggaaaTAtcaaatccaatataa;read_names=J00121:27:H3GGKBBXX:5:1128:11820:38820,J00121:27:H3GGKBBXX:5:1214:20638:3213,J00121:27:H3GGKBBXX:5:1108:6289:12849,J00121:27:H3GGKBBXX:5:2124:8542:4936,J00121:27:H3GGKBBXX:5:1219:15321:40244,J00121:27:H3GGKBBXX:5:1219:18345:31277,J00121:27:H3GGKBBXX:5:2217:22942:19935,J00121:27:H3GGKBBXX:5:1120:23531:28024,J00121:27:H3GGKBBXX:5:1115:9191:28780,J00121:27:H3GGKBBXX:5:1109:9303:3512,J00121:27:H3GGKBBXX:5:1226:24018:42618,J00121:27:H3GGKBBXX:5:1201:25357:41845,J00121:27:H3GGKBBXX:5:2219:7070:24226,J00121:27:H3GGKBBXX:5:2227:2169:18616,J00121:27:H3GGKBBXX:5:2119:25834:11653,J00121:27:H3GGKBBXX:5:1204:13849:31294,J00121:27:H3GGKBBXX:5:1208:4310:42442,J00121:27:H3GGKBBXX:5:1118:19806:2756,J00121:27:H3GGKBBXX:5:2208:16518:23927,J00121:27:H3GGKBBXX:5:1110:26849:32859,J00121:27:H3GGKBBXX:5:2202:16914:16524,J00121:27:H3GGKBBXX:5:1222:15097:45027,J00121:27:H3GGKBBXX:5:2110:30340:44711,J00121:27:H3GGKBBXX:5:1206:14620:14484,J00121:27:H3GGKBBXX:5:1211:29802:20181,J00121:27:H3GGKBBXX:5:1225:6563:47084,J00121:27:H3GGKBBXX:5:1205:8369:20428,J00121:27:H3GGKBBXX:5:1119:10673:6062,J00121:27:H3GGKBBXX:5:2205:26727:32613,J00121:27:H3GGKBBXX:5:2205:27945:21922,J00121:27:H3GGKBBXX:5:1101:10713:2088,J00121:27:H3GGKBBXX:5:1103:18791:2897,J00121:27:H3GGKBBXX:5:1211:14275:13464,J00121:27:H3GGKBBXX:5:1224:8663:47032,J00121:27:H3GGKBBXX:5:2106:6045:11372,J00121:27:H3GGKBBXX:5:1227:23236:30468,J00121:27:H3GGKBBXX:5:1222:25276:13183,J00121:27:H3GGKBBXX:5:2211:6411:45731,J00121:27:H3GGKBBXX:5:1201:6471:17210,J00121:27:H3GGKBBXX:5:2209:6542:46416,J00121:27:H3GGKBBXX:5:2212:12469:38926,J00121:27:H3GGKBBXX:5:2212:7476:46276,J00121:27:H3GGKBBXX:5:1218:15696:30380,J00121:27:H3GGKBBXX:5:1109:5183:39910,J00121:27:H3GGKBBXX:5:2224:20973:26230;sequence=TACACTAAAACAGGAAAATATTACAAATAATAAATATTAAATTGACTG;start=281384;subtype=IES;support_ref=4;support_variant=45;type=IES;
scaffold51_102_with_IES	MILORD	internal_eliminated_sequence	282038	282064	.	.	.	ID=MILORD.102.282038.282064;Name=MILORD.102.282038.282064;bounded_by_ta=TRUE;common_boundary=Both;end=282064;ies_id=IESPGM.PTET51.1.102.268062;ies_left_dist=0;ies_min_dist=0;ies_right_dist=0;junction_seq=cttgcatatggttggTAcaacatctactaata;read_names=J00121:27:H3GGKBBXX:5:1203:16518:38732,J00121:27:H3GGKBBXX:5:1209:8430:39242,J00121:27:H3GGKBBXX:5:2207:6888:28516,J00121:27:H3GGKBBXX:5:1204:21176:34319,J00121:27:H3GGKBBXX:5:2216:28229:25650,J00121:27:H3GGKBBXX:5:1201:25905:23874,J00121:27:H3GGKBBXX:5:1109:5619:7187,J00121:27:H3GGKBBXX:5:2102:12165:2105,J00121:27:H3GGKBBXX:5:2227:14032:8330,J00121:27:H3GGKBBXX:5:2102:4543:46821,J00121:27:H3GGKBBXX:5:1117:1316:3670,J00121:27:H3GGKBBXX:5:1223:15686:1314,J00121:27:H3GGKBBXX:5:2101:19867:33352,J00121:27:H3GGKBBXX:5:2228:31061:33299,J00121:27:H3GGKBBXX:5:1217:5446:28692,J00121:27:H3GGKBBXX:5:2220:18659:38222,J00121:27:H3GGKBBXX:5:2102:11606:29131,J00121:27:H3GGKBBXX:5:2103:23957:17298,J00121:27:H3GGKBBXX:5:1124:4635:24331,J00121:27:H3GGKBBXX:5:1227:12449:43779,J00121:27:H3GGKBBXX:5:1211:26098:23294,J00121:27:H3GGKBBXX:5:2111:31223:46346,J00121:27:H3GGKBBXX:5:1221:11272:41809,J00121:27:H3GGKBBXX:5:1213:5457:8066,J00121:27:H3GGKBBXX:5:1218:5355:28287,J00121:27:H3GGKBBXX:5:1213:17797:48192,J00121:27:H3GGKBBXX:5:1211:2554:35532,J00121:27:H3GGKBBXX:5:2219:21369:8383,J00121:27:H3GGKBBXX:5:1203:10815:44992,J00121:27:H3GGKBBXX:5:2226:27438:24243,J00121:27:H3GGKBBXX:5:1123:28138:45080,J00121:27:H3GGKBBXX:5:1202:8816:39945,J00121:27:H3GGKBBXX:5:1209:25215:13359,J00121:27:H3GGKBBXX:5:1213:16884:46856,J00121:27:H3GGKBBXX:5:2113:19725:18581,J00121:27:H3GGKBBXX:5:1207:12094:38838,J00121:27:H3GGKBBXX:5:2212:7770:37959;sequence=TATAGTTTGTGTTATGGATTTAATCAA;start=282038;subtype=IES;support_ref=3;support_variant=37;type=IES;
scaffold51_102_with_IES	MILORD	internal_eliminated_sequence	282310	282391	.	.	.	ID=MILORD.102.282310.282391;Name=MILORD.102.282310.282391;bounded_by_ta=TRUE;common_boundary=Both;end=282391;ies_id=IESPGM.PTET51.1.102.268307;ies_left_dist=0;ies_min_dist=0;ies_right_dist=0;junction_seq=atttcaatattttgtTAacatgaaatgaagca;read_names=J00121:27:H3GGKBBXX:5:2101:9496:38064,J00121:27:H3GGKBBXX:5:2212:13088:24630,J00121:27:H3GGKBBXX:5:1205:17574:30292,J00121:27:H3GGKBBXX:5:2122:17990:36323,J00121:27:H3GGKBBXX:5:2221:29691:44711,J00121:27:H3GGKBBXX:5:2215:7831:29835,J00121:27:H3GGKBBXX:5:1219:18487:42565,J00121:27:H3GGKBBXX:5:1118:19755:41317,J00121:27:H3GGKBBXX:5:1101:23115:33211,J00121:27:H3GGKBBXX:5:1125:27032:13939,J00121:27:H3GGKBBXX:5:1208:29325:47137,J00121:27:H3GGKBBXX:5:1221:23683:10387,J00121:27:H3GGKBBXX:5:1109:12266:32420,J00121:27:H3GGKBBXX:5:1213:29122:3424,J00121:27:H3GGKBBXX:5:1122:27904:37818,J00121:27:H3GGKBBXX:5:2206:10531:17526,J00121:27:H3GGKBBXX:5:1124:20902:6202,J00121:27:H3GGKBBXX:5:1216:4868:25650,J00121:27:H3GGKBBXX:5:1222:26951:35567,J00121:27:H3GGKBBXX:5:1109:6380:31822,J00121:27:H3GGKBBXX:5:2220:5193:26072,J00121:27:H3GGKBBXX:5:2104:9262:17966,J00121:27:H3GGKBBXX:5:2204:24241:32173,J00121:27:H3GGKBBXX:5:2105:10815:11020,J00121:27:H3GGKBBXX:5:2213:26900:11354,J00121:27:H3GGKBBXX:5:1219:4320:43691,J00121:27:H3GGKBBXX:5:2102:7689:34793,J00121:27:H3GGKBBXX:5:2110:9151:24173,J00121:27:H3GGKBBXX:5:2116:20588:15504,J00121:27:H3GGKBBXX:5:1120:7547:1806,J00121:27:H3GGKBBXX:5:1101:26463:48544,J00121:27:H3GGKBBXX:5:2220:10693:30644,J00121:27:H3GGKBBXX:5:1210:24931:28551,J00121:27:H3GGKBBXX:5:2217:5426:11776,J00121:27:H3GGKBBXX:5:2102:23196:21360,J00121:27:H3GGKBBXX:5:1126:24657:17878,J00121:27:H3GGKBBXX:5:2209:17574:10000,J00121:27:H3GGKBBXX:5:2103:8460:33457,J00121:27:H3GGKBBXX:5:1117:10439:30099,J00121:27:H3GGKBBXX:5:1203:4838:29044,J00121:27:H3GGKBBXX:5:2226:26788:14396,J00121:27:H3GGKBBXX:5:1219:4300:30433,J00121:27:H3GGKBBXX:5:2221:29802:9737,J00121:27:H3GGKBBXX:5:1114:14113:48983,J00121:27:H3GGKBBXX:5:2120:22901:11530,J00121:27:H3GGKBBXX:5:1118:11058:20129,J00121:27:H3GGKBBXX:5:2102:21389:19531,J00121:27:H3GGKBBXX:5:2107:5649:36499,J00121:27:H3GGKBBXX:5:2103:17026:2123,J00121:27:H3GGKBBXX:5:2101:31264:2949,J00121:27:H3GGKBBXX:5:1112:25631:9051,J00121:27:H3GGKBBXX:5:2109:7882:32877,J00121:27:H3GGKBBXX:5:1226:26778:14203,J00121:27:H3GGKBBXX:5:2210:27093:41264,J00121:27:H3GGKBBXX:5:1225:28787:30661,J00121:27:H3GGKBBXX:5:1224:27011:5499,J00121:27:H3GGKBBXX:5:2225:26626:31945;sequence=TATTGTCGATTTTGTTTGATTTATTTATTTGTAAGTTCTTTATTTTAATCCAATCTTTTTTCAAATATTAACTAAATGACGA;start=282310;subtype=IES;support_ref=2;support_variant=57;type=IES;
scaffold51_102_with_IES	MILORD	internal_eliminated_sequence	284476	284503	.	.	.	ID=MILORD.102.284476.284503;Name=MILORD.102.284476.284503;bounded_by_ta=TRUE;common_boundary=None;end=284503;ies_id=IESPGM.PTET51.1.102.270752;ies_left_dist=361;ies_min_dist=361;ies_right_dist=378;junction_seq=ataatagtataaagcTAaaaagcttagttaat;read_names=J00121:27:H3GGKBBXX:5:1204:20628:15399;sequence=TAAAATAGTTGTATGATTAATCTTTATA;start=284476;subtype=MAC;support_ref=108;support_variant=1;type=CRYPTIC;
scaffold51_102_with_IES	MILORD	internal_eliminated_sequence	284837	284881	.	.	.	ID=MILORD.102.284837.284881;Name=MILORD.102.284837.284881;bounded_by_ta=TRUE;common_boundary=Both;end=284881;ies_id=IESPGM.PTET51.1.102.270752;ies_left_dist=0;ies_min_dist=0;ies_right_dist=0;junction_seq=agtacctaataaagaTAacaaatccaattctt;read_names=J00121:27:H3GGKBBXX:5:2210:10734:27443,J00121:27:H3GGKBBXX:5:1112:30360:13658,J00121:27:H3GGKBBXX:5:1107:16366:36429,J00121:27:H3GGKBBXX:5:2222:4249:39242,J00121:27:H3GGKBBXX:5:2121:5101:48315,J00121:27:H3GGKBBXX:5:1103:20933:12058,J00121:27:H3GGKBBXX:5:1125:24251:26213,J00121:27:H3GGKBBXX:5:2111:25215:38046,J00121:27:H3GGKBBXX:5:1201:9800:38873,J00121:27:H3GGKBBXX:5:2118:20334:23118,J00121:27:H3GGKBBXX:5:2212:23794:18564,J00121:27:H3GGKBBXX:5:2126:29914:28463,J00121:27:H3GGKBBXX:5:1214:28036:2492,J00121:27:H3GGKBBXX:5:2107:14996:33809,J00121:27:H3GGKBBXX:5:1120:3792:28182,J00121:27:H3GGKBBXX:5:1214:14418:25527,J00121:27:H3GGKBBXX:5:1122:19553:36147,J00121:27:H3GGKBBXX:5:1128:21856:15205,J00121:27:H3GGKBBXX:5:2110:31771:25316,J00121:27:H3GGKBBXX:5:2207:2717:45836,J00121:27:H3GGKBBXX:5:1109:23541:42636,J00121:27:H3GGKBBXX:5:1114:12682:1420,J00121:27:H3GGKBBXX:5:1125:15097:22028,J00121:27:H3GGKBBXX:5:1228:16264:5306,J00121:27:H3GGKBBXX:5:2220:28300:15469,J00121:27:H3GGKBBXX:5:2105:18812:8594,J00121:27:H3GGKBBXX:5:1126:20821:3881,J00121:27:H3GGKBBXX:5:2211:6299:42020,J00121:27:H3GGKBBXX:5:1116:21988:22397,J00121:27:H3GGKBBXX:5:2201:28392:2264,J00121:27:H3GGKBBXX:5:1226:29092:35796,J00121:27:H3GGKBBXX:5:2219:22211:30345,J00121:27:H3GGKBBXX:5:1102:27367:11917,J00121:27:H3GGKBBXX:5:1208:27377:13166,J00121:27:H3GGKBBXX:5:1214:22993:23399,J00121:27:H3GGKBBXX:5:2216:31365:43251,J00121:27:H3GGKBBXX:5:2205:15179:42917,J00121:27:H3GGKBBXX:5:1220:29335:34776,J00121:27:H3GGKBBXX:5:1114:30807:23610,J00121:27:H3GGKBBXX:5:2221:10642:9842,J00121:27:H3GGKBBXX:5:2225:18172:20498,J00121:27:H3GGKBBXX:5:1117:26423:41124,J00121:27:H3GGKBBXX:5:2128:23805:14080,J00121:27:H3GGKBBXX:5:1216:6786:37835,J00121:27:H3GGKBBXX:5:2202:24647:9596,J00121:27:H3GGKBBXX:5:2225:17695:21746;sequence=TATCATCTACTCTCAAATATCAATTTAAATCTATTTAATTGACTA;start=284837;subtype=IES;support_ref=0;support_variant=46;type=IES;
scaffold51_102_with_IES	MILORD	internal_eliminated_sequence	285022	285097	.	.	.	ID=MILORD.102.285022.285097;Name=MILORD.102.285022.285097;bounded_by_ta=TRUE;common_boundary=Both;end=285097;ies_id=IESPGM.PTET51.1.102.270892;ies_left_dist=0;ies_min_dist=0;ies_right_dist=0;junction_seq=aattaagatttatcaTAaataataataattta;read_names=J00121:27:H3GGKBBXX:5:1114:16630:27637,J00121:27:H3GGKBBXX:5:1115:29670:38943,J00121:27:H3GGKBBXX:5:2226:20121:28622,J00121:27:H3GGKBBXX:5:2216:11008:24718,J00121:27:H3GGKBBXX:5:2205:29640:44623,J00121:27:H3GGKBBXX:5:1224:12784:27830,J00121:27:H3GGKBBXX:5:1219:22516:2879,J00121:27:H3GGKBBXX:5:2220:29163:8559,J00121:27:H3GGKBBXX:5:1109:14539:4708,J00121:27:H3GGKBBXX:5:1221:15179:46856,J00121:27:H3GGKBBXX:5:2103:15189:9420,J00121:27:H3GGKBBXX:5:1114:17391:29659,J00121:27:H3GGKBBXX:5:1208:14499:12058,J00121:27:H3GGKBBXX:5:2223:20770:10018,J00121:27:H3GGKBBXX:5:2211:11058:16647,J00121:27:H3GGKBBXX:5:2104:27336:42812,J00121:27:H3GGKBBXX:5:2218:28838:47805,J00121:27:H3GGKBBXX:5:2223:6512:22204,J00121:27:H3GGKBBXX:5:2218:28747:47682,J00121:27:H3GGKBBXX:5:1114:19898:13675,J00121:27:H3GGKBBXX:5:1221:24332:41194,J00121:27:H3GGKBBXX:5:1221:15179:46821,J00121:27:H3GGKBBXX:5:2125:3620:15891,J00121:27:H3GGKBBXX:5:1119:23439:23364,J00121:27:H3GGKBBXX:5:2102:9506:4004,J00121:27:H3GGKBBXX:5:1212:12469:4075,J00121:27:H3GGKBBXX:5:1202:19268:21412,J00121:27:H3GGKBBXX:5:1117:10307:10985,J00121:27:H3GGKBBXX:5:1125:26169:41176,J00121:27:H3GGKBBXX:5:1223:26392:21061,J00121:27:H3GGKBBXX:5:1108:12611:46276,J00121:27:H3GGKBBXX:5:2225:11444:44570,J00121:27:H3GGKBBXX:5:2110:31406:2422,J00121:27:H3GGKBBXX:5:2110:29579:31892,J00121:27:H3GGKBBXX:5:1126:10977:38592,J00121:27:H3GGKBBXX:5:1218:29670:42847,J00121:27:H3GGKBBXX:5:1227:26656:17474,J00121:27:H3GGKBBXX:5:2116:30746:2721,J00121:27:H3GGKBBXX:5:1112:19106:46276,J00121:27:H3GGKBBXX:5:2209:26737:39137,J00121:27:H3GGKBBXX:5:1126:31020:21377,J00121:27:H3GGKBBXX:5:2224:29812:23364,J00121:27:H3GGKBBXX:5:2109:20628:31189,J00121:27:H3GGKBBXX:5:1204:13524:16735,J00121:27:H3GGKBBXX:5:2217:5294:20902,J00121:27:H3GGKBBXX:5:2222:14428:17069,J00121:27:H3GGKBBXX:5:1121:20892:47542,J00121:27:H3GGKBBXX:5:1120:26951:28569,J00121:27:H3GGKBBXX:5:2208:15229:28868,J00121:27:H3GGKBBXX:5:2225:14996:2053;sequence=TACATTCATTTAGATTTTAATTTGTTAACTATTCCTAATGATTAATAATATATCAGAAAACTTGATGGAATATCTG;start=285022;subtype=IES;support_ref=0;support_variant=50;type=IES;
scaffold51_102_with_IES	MILORD	internal_eliminated_sequence	286341	286368	.	.	.	ID=MILORD.102.286341.286368;Name=MILORD.102.286341.286368;bounded_by_ta=TRUE;common_boundary=Both;end=286368;ies_id=IESPGM.PTET51.1.102.272135;ies_left_dist=0;ies_min_dist=0;ies_right_dist=0;junction_seq=tgtagcaaatgctggTAtgtaatgacctgcat;read_names=J00121:27:H3GGKBBXX:5:2104:4401:48298,J00121:27:H3GGKBBXX:5:1222:10247:3635,J00121:27:H3GGKBBXX:5:1204:23378:37361,J00121:27:H3GGKBBXX:5:1122:25560:9420,J00121:27:H3GGKBBXX:5:2220:13332:47419,J00121:27:H3GGKBBXX:5:1209:18385:24243,J00121:27:H3GGKBBXX:5:1217:22424:13728,J00121:27:H3GGKBBXX:5:2207:12165:23206,J00121:27:H3GGKBBXX:5:2118:8937:48948,J00121:27:H3GGKBBXX:5:1219:9699:16717,J00121:27:H3GGKBBXX:5:1203:23317:40104,J00121:27:H3GGKBBXX:5:2221:4137:9297,J00121:27:H3GGKBBXX:5:2122:16660:44078,J00121:27:H3GGKBBXX:5:2208:24322:11741,J00121:27:H3GGKBBXX:5:2114:19644:26599,J00121:27:H3GGKBBXX:5:2223:8694:36183,J00121:27:H3GGKBBXX:5:2209:16660:28393,J00121:27:H3GGKBBXX:5:2116:20750:15610,J00121:27:H3GGKBBXX:5:1126:4016:39260,J00121:27:H3GGKBBXX:5:1205:27915:28973,J00121:27:H3GGKBBXX:5:2209:13443:36569,J00121:27:H3GGKBBXX:5:1123:17198:36042,J00121:27:H3GGKBBXX:5:1122:21927:10124,J00121:27:H3GGKBBXX:5:2112:20040:47436,J00121:27:H3GGKBBXX:5:2222:16163:45045,J00121:27:H3GGKBBXX:5:1211:23825:9965,J00121:27:H3GGKBBXX:5:2120:10226:27971,J00121:27:H3GGKBBXX:5:1224:23805:33949,J00121:27:H3GGKBBXX:5:1116:16234:36306,J00121:27:H3GGKBBXX:5:1121:4909:48896,J00121:27:H3GGKBBXX:5:2116:22749:16647,J00121:27:H3GGKBBXX:5:2224:16650:12972,J00121:27:H3GGKBBXX:5:2225:5913:4637,J00121:27:H3GGKBBXX:5:2222:24332:15944,J00121:27:H3GGKBBXX:5:2213:17097:19267,J00121:27:H3GGKBBXX:5:1207:19908:11829,J00121:27:H3GGKBBXX:5:1215:5883:8418,J00121:27:H3GGKBBXX:5:1216:7618:2879,J00121:27:H3GGKBBXX:5:1109:13646:5833,J00121:27:H3GGKBBXX:5:2201:25256:48069,J00121:27:H3GGKBBXX:5:1117:13352:16506,J00121:27:H3GGKBBXX:5:2222:6492:48896,J00121:27:H3GGKBBXX:5:2111:15808:4233,J00121:27:H3GGKBBXX:5:2126:25499:38082,J00121:27:H3GGKBBXX:5:2208:23754:32068,J00121:27:H3GGKBBXX:5:1113:27996:5974,J00121:27:H3GGKBBXX:5:2115:26311:42794,J00121:27:H3GGKBBXX:5:1109:9354:27408,J00121:27:H3GGKBBXX:5:1109:26585:14537,J00121:27:H3GGKBBXX:5:2208:11586:42179,J00121:27:H3GGKBBXX:5:2113:17005:30222;sequence=TAACATTAAATCAGATTTATTTTAATTA;start=286341;subtype=IES;support_ref=0;support_variant=51;type=IES;
scaffold51_102_with_IES	MILORD	internal_eliminated_sequence	286690	286796	.	.	.	ID=MILORD.102.286690.286796;Name=MILORD.102.286690.286796;bounded_by_ta=TRUE;common_boundary=Both;end=286796;ies_id=IESPGM.PTET51.1.102.272456;ies_left_dist=0;ies_min_dist=0;ies_right_dist=0;junction_seq=caatttccatatagtTAccaagttaactggat;read_names=J00121:27:H3GGKBBXX:5:2214:7019:15909,J00121:27:H3GGKBBXX:5:2101:15534:36007,J00121:27:H3GGKBBXX:5:2101:26677:41985,J00121:27:H3GGKBBXX:5:1218:7831:1525,J00121:27:H3GGKBBXX:5:2120:11495:25914,J00121:27:H3GGKBBXX:5:2209:6999:12532,J00121:27:H3GGKBBXX:5:1101:22384:47805,J00121:27:H3GGKBBXX:5:2205:26352:4497,J00121:27:H3GGKBBXX:5:2226:3549:21395,J00121:27:H3GGKBBXX:5:1108:10764:20744,J00121:27:H3GGKBBXX:5:2215:14367:24138,J00121:27:H3GGKBBXX:5:1124:29538:19091,J00121:27:H3GGKBBXX:5:2210:27499:37923,J00121:27:H3GGKBBXX:5:2222:10054:36112,J00121:27:H3GGKBBXX:5:1227:20009:37431,J00121:27:H3GGKBBXX:5:2210:4939:2176,J00121:27:H3GGKBBXX:5:2201:20415:40737,J00121:27:H3GGKBBXX:5:2109:28412:41299,J00121:27:H3GGKBBXX:5:2108:20760:11477,J00121:27:H3GGKBBXX:5:1118:23094:41757,J00121:27:H3GGKBBXX:5:2224:4970:29835,J00121:27:H3GGKBBXX:5:1202:10287:19460,J00121:27:H3GGKBBXX:5:2209:18639:15856,J00121:27:H3GGKBBXX:5:1128:11525:46645,J00121:27:H3GGKBBXX:5:1102:25175:19302,J00121:27:H3GGKBBXX:5:1111:18771:4057;sequence=TACAGTTGAATTATTATACTACTTTAATCTGCACTCGAAAAAAGACTTATATTCATATATTTTTTTAAACTACATATAATCTTTAAAAAAAGGAGAATGAACCTCCA;start=286690;subtype=IES;support_ref=2;support_variant=26;type=IES;
scaffold51_102_with_IES	MILORD	internal_eliminated_sequence	287013	287088	.	.	.	ID=MILORD.102.287013.287088;Name=MILORD.102.287013.287088;bounded_by_ta=TRUE;common_boundary=Both;end=287088;ies_id=IESPGM.PTET51.1.102.272672;ies_left_dist=0;ies_min_dist=0;ies_right_dist=0;junction_seq=ttttattaattttgtTActagtttaatctgtg;read_names=J00121:27:H3GGKBBXX:5:1121:30979:15680,J00121:27:H3GGKBBXX:5:1124:9567:18951,J00121:27:H3GGKBBXX:5:2222:16995:30978,J00121:27:H3GGKBBXX:5:2206:6248:13060,J00121:27:H3GGKBBXX:5:2228:31111:46891,J00121:27:H3GGKBBXX:5:1105:29072:31892,J00121:27:H3GGKBBXX:5:2103:27833:15645,J00121:27:H3GGKBBXX:5:2210:30553:31329,J00121:27:H3GGKBBXX:5:2218:2148:4514,J00121:27:H3GGKBBXX:5:1110:3173:26969,J00121:27:H3GGKBBXX:5:1205:23835:2527,J00121:27:H3GGKBBXX:5:2228:27143:43638,J00121:27:H3GGKBBXX:5:1228:6137:3758,J00121:27:H3GGKBBXX:5:1107:6634:24841,J00121:27:H3GGKBBXX:5:2125:18619:43638,J00121:27:H3GGKBBXX:5:1115:5375:41229,J00121:27:H3GGKBBXX:5:2102:9283:37835,J00121:27:H3GGKBBXX:5:2228:27042:39523,J00121:27:H3GGKBBXX:5:2218:25215:21483,J00121:27:H3GGKBBXX:5:1102:23531:3512,J00121:27:H3GGKBBXX:5:1117:14326:36095,J00121:27:H3GGKBBXX:5:2204:26332:30696,J00121:27:H3GGKBBXX:5:1202:8836:26371,J00121:27:H3GGKBBXX:5:2205:26443:20058,J00121:27:H3GGKBBXX:5:1120:29640:26512,J00121:27:H3GGKBBXX:5:2109:22293:26687,J00121:27:H3GGKBBXX:5:2224:27509:31857,J00121:27:H3GGKBBXX:5:1123:12469:28340,J00121:27:H3GGKBBXX:5:1209:8491:5763,J00121:27:H3GGKBBXX:5:1225:20395:15627,J00121:27:H3GGKBBXX:5:1117:21592:38767,J00121:27:H3GGKBBXX:5:1223:4848:17597,J00121:27:H3GGKBBXX:5:2219:17675:45942,J00121:27:H3GGKBBXX:5:1114:20547:39277,J00121:27:H3GGKBBXX:5:1226:27742:12497,J00121:27:H3GGKBBXX:5:2119:13809:4954,J00121:27:H3GGKBBXX:5:1128:24495:37185,J00121:27:H3GGKBBXX:5:2121:11475:36464,J00121:27:H3GGKBBXX:5:1119:7131:10932,J00121:27:H3GGKBBXX:5:2106:15361:44640,J00121:27:H3GGKBBXX:5:2109:29406:2861,J00121:27:H3GGKBBXX:5:1227:18030:44341,J00121:27:H3GGKBBXX:5:1227:17990:44377,J00121:27:H3GGKBBXX:5:1209:21673:17456,J00121:27:H3GGKBBXX:5:1211:11515:43286,J00121:27:H3GGKBBXX:5:2118:30716:33510,J00121:27:H3GGKBBXX:5:2217:7862:16383,J00121:27:H3GGKBBXX:5:2106:27630:34424,J00121:27:H3GGKBBXX:5:1215:3244:33633,J00121:27:H3GGKBBXX:5:1209:11921:17896,J00121:27:H3GGKBBXX:5:1126:28199:41528,J00121:27:H3GGKBBXX:5:2108:5223:7943,J00121:27:H3GGKBBXX:5:1220:24931:28868,J00121:27:H3GGKBBXX:5:2113:23754:15539,J00121:27:H3GGKBBXX:5:1227:5304:31540,J00121:27:H3GGKBBXX:5:1107:16812:18599,J00121:27:H3GGKBBXX:5:1128:26636:43779,J00121:27:H3GGKBBXX:5:2218:19684:12321,J00121:27:H3GGKBBXX:5:1112:4107:29008,J00121:27:H3GGKBBXX:5:1120:19106:18177,J00121:27:H3GGKBBXX:5:2121:4087:5165,J00121:27:H3GGKBBXX:5:1213:27762:6343,J00121:27:H3GGKBBXX:5:1210:13636:15838,J00121:27:H3GGKBBXX:5:2115:20466:36394,J00121:27:H3GGKBBXX:5:1221:28168:7504,J00121:27:H3GGKBBXX:5:1116:27529:36042,J00121:27:H3GGKBBXX:5:2108:10906:34037,J00121:27:H3GGKBBXX:5:2110:14448:32648,J00121:27:H3GGKBBXX:5:2128:12571:39945,J00121:27:H3GGKBBXX:5:2208:10216:13148;sequence=TACAGCTCCTTACAAAAATTTAAACTACTCTTAATTTGAATTCAGTAAAATTCAATAACAATAAGGAAAAATACCA;start=287013;subtype=IES;support_ref=4;support_variant=70;type=IES;
scaffold51_102_with_IES	MILORD	internal_eliminated_sequence	287458	287503	.	.	.	ID=MILORD.102.287458.287503;Name=MILORD.102.287458.287503;bounded_by_ta=TRUE;common_boundary=None;end=287503;ies_id=IESPGM.PTET51.1.102.272672;ies_left_dist=-445;ies_min_dist=415;ies_right_dist=-415;junction_seq=ctatcaatagtcagtTAtcaaataaatcaaaa;read_names=J00121:27:H3GGKBBXX:5:2214:15686:6906,J00121:27:H3GGKBBXX:5:1109:26859:33053,J00121:27:H3GGKBBXX:5:1207:28016:21799;sequence=TATGATCATAAACAAAAAATCTAAAATAATGTATATAGTTTAAGTA;start=287458;subtype=MAC;support_ref=139;support_variant=3;type=CRYPTIC;
scaffold51_102_with_IES	MILORD	internal_eliminated_sequence	288764	288902	.	.	.	ID=MILORD.102.288764.288902;Name=MILORD.102.288764.288902;bounded_by_ta=TRUE;common_boundary=Both;end=288902;ies_id=IESPGM.PTET51.1.102.274347;ies_left_dist=0;ies_min_dist=0;ies_right_dist=0;junction_seq=ttgaaatgaatagagTAataaaacataaaatt;read_names=J00121:27:H3GGKBBXX:5:1211:13332:5991,J00121:27:H3GGKBBXX:5:1208:24221:24296,J00121:27:H3GGKBBXX:5:1114:3488:36481,J00121:27:H3GGKBBXX:5:2224:17787:40297,J00121:27:H3GGKBBXX:5:1227:17279:42337,J00121:27:H3GGKBBXX:5:1119:20303:22854,J00121:27:H3GGKBBXX:5:2217:16336:13517,J00121:27:H3GGKBBXX:5:1224:13585:5798,J00121:27:H3GGKBBXX:5:2227:28310:35813,J00121:27:H3GGKBBXX:5:2208:11475:42478,J00121:27:H3GGKBBXX:5:1208:11343:40174,J00121:27:H3GGKBBXX:5:2221:25672:41686,J00121:27:H3GGKBBXX:5:2104:12185:26758,J00121:27:H3GGKBBXX:5:2110:3265:40139,J00121:27:H3GGKBBXX:5:2215:14854:4444,J00121:27:H3GGKBBXX:5:2115:23794:44095,J00121:27:H3GGKBBXX:5:2206:32349:25439,J00121:27:H3GGKBBXX:5:2111:2788:33826,J00121:27:H3GGKBBXX:5:2102:4219:35708,J00121:27:H3GGKBBXX:5:2225:11931:26986,J00121:27:H3GGKBBXX:5:1205:9201:18001,J00121:27:H3GGKBBXX:5:2214:8420:27584,J00121:27:H3GGKBBXX:5:1218:9354:20551,J00121:27:H3GGKBBXX:5:1104:30959:9702,J00121:27:H3GGKBBXX:5:1125:31081:32103,J00121:27:H3GGKBBXX:5:2227:28889:36534,J00121:27:H3GGKBBXX:5:2109:10389:47876,J00121:27:H3GGKBBXX:5:1224:13555:5816,J00121:27:H3GGKBBXX:5:2216:17452:34582,J00121:27:H3GGKBBXX:5:2115:17817:33563,J00121:27:H3GGKBBXX:5:2224:27448:48139,J00121:27:H3GGKBBXX:5:2107:9983:14994,J00121:27:H3GGKBBXX:5:1113:16031:27971,J00121:27:H3GGKBBXX:5:1221:8714:36042,J00121:27:H3GGKBBXX:5:1118:27174:13377,J00121:27:H3GGKBBXX:5:1101:22658:26125,J00121:27:H3GGKBBXX:5:1116:22861:1613,J00121:27:H3GGKBBXX:5:2214:18720:13570,J00121:27:H3GGKBBXX:5:1223:14265:22731,J00121:27:H3GGKBBXX:5:2126:8339:33176,J00121:27:H3GGKBBXX:5:2111:19258:41510,J00121:27:H3GGKBBXX:5:2111:3762:12726,J00121:27:H3GGKBBXX:5:2204:11140:17808,J00121:27:H3GGKBBXX:5:2103:13859:27303,J00121:27:H3GGKBBXX:5:2212:24444:1437,J00121:27:H3GGKBBXX:5:2210:21582:6114,J00121:27:H3GGKBBXX:5:2111:27590:27109,J00121:27:H3GGKBBXX:5:2126:9069:20691,J00121:27:H3GGKBBXX:5:2103:13869:27391,J00121:27:H3GGKBBXX:5:1203:25256:14238,J00121:27:H3GGKBBXX:5:1224:22952:2686,J00121:27:H3GGKBBXX:5:2110:4777:21869,J00121:27:H3GGKBBXX:5:2213:23094:29554,J00121:27:H3GGKBBXX:5:2122:16163:35479,J00121:27:H3GGKBBXX:5:1209:19147:32666,J00121:27:H3GGKBBXX:5:1219:19055:8277,J00121:27:H3GGKBBXX:5:2225:29457:10405,J00121:27:H3GGKBBXX:5:1226:17990:12796,J00121:27:H3GGKBBXX:5:1209:28980:30609,J00121:27:H3GGKBBXX:5:2105:3214:8260,J00121:27:H3GGKBBXX:5:1105:17604:18212,J00121:27:H3GGKBBXX:5:1121:21917:43867;sequence=TACATATAATTGACAAAAATATTTTTAATCTTTAGTTGCTATTAATGAAAAAATTGATAGAGTACACAAATCAGGCATGCTTTTGAAAAATTAATCACTCTTATTTTTAATTTGTTACAAAACATTTTGAATTTTATTG;start=288764;subtype=IES;support_ref=2;support_variant=62;type=IES;
scaffold51_102_with_IES	MILORD	internal_eliminated_sequence	289228	289253	.	.	.	ID=MILORD.102.289228.289253;Name=MILORD.102.289228.289253;bounded_by_ta=TRUE;common_boundary=Both;end=289253;ies_id=IESPGM.PTET51.1.102.274672;ies_left_dist=0;ies_min_dist=0;ies_right_dist=0;junction_seq=aattgaaataattacTAaattacttaatttaa;read_names=J00121:27:H3GGKBBXX:5:2104:14580:5798,J00121:27:H3GGKBBXX:5:2103:20466:5974,J00121:27:H3GGKBBXX:5:2103:19999:6150,J00121:27:H3GGKBBXX:5:1111:11444:30046,J00121:27:H3GGKBBXX:5:2104:4178:46961,J00121:27:H3GGKBBXX:5:2217:4624:30187,J00121:27:H3GGKBBXX:5:2106:29437:14625,J00121:27:H3GGKBBXX:5:2213:7131:25984,J00121:27:H3GGKBBXX:5:2106:19644:40350,J00121:27:H3GGKBBXX:5:1127:10937:17139,J00121:27:H3GGKBBXX:5:1102:15645:49036,J00121:27:H3GGKBBXX:5:2128:8450:29219,J00121:27:H3GGKBBXX:5:2228:8176:46399,J00121:27:H3GGKBBXX:5:1217:25936:18230,J00121:27:H3GGKBBXX:5:1120:10429:24173,J00121:27:H3GGKBBXX:5:1126:7557:38539,J00121:27:H3GGKBBXX:5:2215:26981:30204,J00121:27:H3GGKBBXX:5:2107:17878:21078,J00121:27:H3GGKBBXX:5:2202:21917:23048,J00121:27:H3GGKBBXX:5:1122:5426:33299,J00121:27:H3GGKBBXX:5:1213:6177:39594,J00121:27:H3GGKBBXX:5:1120:23226:21061,J00121:27:H3GGKBBXX:5:2110:12368:15223,J00121:27:H3GGKBBXX:5:1228:26321:2510,J00121:27:H3GGKBBXX:5:1105:23165:39629,J00121:27:H3GGKBBXX:5:1117:28655:34618,J00121:27:H3GGKBBXX:5:2201:29366:10211;sequence=TATAGTCTTTATACAGAATTTATCTG;start=289228;subtype=IES;support_ref=3;support_variant=27;type=IES;
scaffold51_102_with_IES	MILORD	internal_eliminated_sequence	292422	292623	.	.	.	ID=MILORD.102.292422.292623;Name=MILORD.102.292422.292623;bounded_by_ta=TRUE;common_boundary=Both;end=292623;ies_id=IESPGM.PTET51.1.102.277840;ies_left_dist=0;ies_min_dist=0;ies_right_dist=0;junction_seq=acaaaatcgagtgtgTAcgatttggctaaaag;read_names=J00121:27:H3GGKBBXX:5:1111:1052:40385,J00121:27:H3GGKBBXX:5:2209:10866:39770,J00121:27:H3GGKBBXX:5:2216:24424:3688,J00121:27:H3GGKBBXX:5:2103:21592:3565,J00121:27:H3GGKBBXX:5:2211:7141:8699,J00121:27:H3GGKBBXX:5:2113:14539:11847,J00121:27:H3GGKBBXX:5:2120:18771:11899,J00121:27:H3GGKBBXX:5:2205:28676:47383,J00121:27:H3GGKBBXX:5:2115:15463:41405,J00121:27:H3GGKBBXX:5:1118:28006:36517,J00121:27:H3GGKBBXX:5:1228:27468:26934,J00121:27:H3GGKBBXX:5:1212:25357:36007,J00121:27:H3GGKBBXX:5:1110:12083:8471,J00121:27:H3GGKBBXX:5:1114:29386:25966,J00121:27:H3GGKBBXX:5:1127:30076:20656,J00121:27:H3GGKBBXX:5:1201:29802:40156,J00121:27:H3GGKBBXX:5:2103:6816:18265,J00121:27:H3GGKBBXX:5:1216:12560:24630,J00121:27:H3GGKBBXX:5:2220:16660:42917,J00121:27:H3GGKBBXX:5:1122:11332:8998,J00121:27:H3GGKBBXX:5:1223:18497:42267,J00121:27:H3GGKBBXX:5:2207:20080:21869,J00121:27:H3GGKBBXX:5:1128:28351:46856,J00121:27:H3GGKBBXX:5:1113:13504:26160,J00121:27:H3GGKBBXX:5:1208:28402:2422,J00121:27:H3GGKBBXX:5:2103:7009:17966,J00121:27:H3GGKBBXX:5:1227:17827:25738,J00121:27:H3GGKBBXX:5:1118:26443:12181,J00121:27:H3GGKBBXX:5:2124:19228:42900,J00121:27:H3GGKBBXX:5:1103:5416:43445,J00121:27:H3GGKBBXX:5:2109:23358:11161,J00121:27:H3GGKBBXX:5:2124:7121:26564,J00121:27:H3GGKBBXX:5:2210:21227:36622,J00121:27:H3GGKBBXX:5:2217:19735:20217,J00121:27:H3GGKBBXX:5:1225:14834:33879,J00121:27:H3GGKBBXX:5:1219:6553:9121,J00121:27:H3GGKBBXX:5:1210:3447:37888,J00121:27:H3GGKBBXX:5:1201:7293:47014,J00121:27:H3GGKBBXX:5:2223:15361:14678,J00121:27:H3GGKBBXX:5:2224:28726:34284,J00121:27:H3GGKBBXX:5:2218:32309:48544,J00121:27:H3GGKBBXX:5:1117:10977:25580,J00121:27:H3GGKBBXX:5:1212:10287:26248,J00121:27:H3GGKBBXX:5:2206:13403:48878,J00121:27:H3GGKBBXX:5:1115:6735:13904,J00121:27:H3GGKBBXX:5:2106:14143:42460,J00121:27:H3GGKBBXX:5:1212:24454:17350,J00121:27:H3GGKBBXX:5:2228:26098:24736,J00121:27:H3GGKBBXX:5:1208:24698:46610,J00121:27:H3GGKBBXX:5:1112:5913:28375,J00121:27:H3GGKBBXX:5:1227:5315:24525,J00121:27:H3GGKBBXX:5:2212:28148:25404,J00121:27:H3GGKBBXX:5:2207:13626:4110,J00121:27:H3GGKBBXX:5:1117:26362:16577,J00121:27:H3GGKBBXX:5:2212:9252:11935,J00121:27:H3GGKBBXX:5:2109:3843:22713,J00121:27:H3GGKBBXX:5:2126:23805:40737,J00121:27:H3GGKBBXX:5:1122:12530:33334,J00121:27:H3GGKBBXX:5:1124:20232:15065,J00121:27:H3GGKBBXX:5:1114:28392:1982,J00121:27:H3GGKBBXX:5:1108:2483:8295,J00121:27:H3GGKBBXX:5:2109:6888:34987,J00121:27:H3GGKBBXX:5:2210:1651:19865,J00121:27:H3GGKBBXX:5:1227:29498:37906,J00121:27:H3GGKBBXX:5:2110:30391:14766,J00121:27:H3GGKBBXX:5:2103:9364:43708,J00121:27:H3GGKBBXX:5:1227:26078:23681,J00121:27:H3GGKBBXX:5:1215:11738:2563,J00121:27:H3GGKBBXX:5:1107:18294:17931,J00121:27:H3GGKBBXX:5:2208:22171:20111,J00121:27:H3GGKBBXX:5:2220:6989:47471,J00121:27:H3GGKBBXX:5:1211:23551:42583,J00121:27:H3GGKBBXX:5:2209:18670:32543,J00121:27:H3GGKBBXX:5:1203:3802:23593,J00121:27:H3GGKBBXX:5:2215:3397:29747,J00121:27:H3GGKBBXX:5:2223:28798:19144,J00121:27:H3GGKBBXX:5:1127:16721:18968,J00121:27:H3GGKBBXX:5:2101:4026:7627,J00121:27:H3GGKBBXX:5:1107:25459:29817,J00121:27:H3GGKBBXX:5:1118:15747:27865,J00121:27:H3GGKBBXX:5:2102:29072:24331,J00121:27:H3GGKBBXX:5:1108:30076:3916;sequence=TATTATACTTACAAGACAGTACGATTTGAATATTTATCAGAATATCTAACAAATTATTCATTTTCATAAAGAAATAACAAAAAAATTGTATAAATGAGTTTATGAAAATGTTTGTCTAATAACTAATTCATTTTTCTGGAAAAATTCAAAATTTATTACTCACTATTTAATTTAAAATAAATTTCATAAATTAAACTCAGAA;start=292422;subtype=IES;support_ref=0;support_variant=82;type=IES;
scaffold51_102_with_IES	MILORD	internal_eliminated_sequence	294013	294084	.	.	.	ID=MILORD.102.294013.294084;Name=MILORD.102.294013.294084;bounded_by_ta=TRUE;common_boundary=Both;end=294084;ies_id=IESPGM.PTET51.1.102.279229;ies_left_dist=0;ies_min_dist=0;ies_right_dist=0;junction_seq=gattattaaatatatTAaataatactatttat;read_names=J00121:27:H3GGKBBXX:5:2110:6857:25791,J00121:27:H3GGKBBXX:5:2119:27255:1490,J00121:27:H3GGKBBXX:5:2222:13058:31540,J00121:27:H3GGKBBXX:5:1104:18142:4163,J00121:27:H3GGKBBXX:5:2227:17360:17790,J00121:27:H3GGKBBXX:5:1114:8318:15979,J00121:27:H3GGKBBXX:5:2206:20415:38767,J00121:27:H3GGKBBXX:5:2228:6756:15240,J00121:27:H3GGKBBXX:5:2119:31314:2369,J00121:27:H3GGKBBXX:5:1117:20172:20691,J00121:27:H3GGKBBXX:5:2125:5873:4251,J00121:27:H3GGKBBXX:5:2205:3407:18546,J00121:27:H3GGKBBXX:5:1106:22181:46293,J00121:27:H3GGKBBXX:5:1201:29762:30028,J00121:27:H3GGKBBXX:5:2209:12560:42214,J00121:27:H3GGKBBXX:5:2222:21471:14502,J00121:27:H3GGKBBXX:5:1221:22211:41704,J00121:27:H3GGKBBXX:5:1120:9039:42126,J00121:27:H3GGKBBXX:5:2115:12550:44271,J00121:27:H3GGKBBXX:5:2101:9435:9965,J00121:27:H3GGKBBXX:5:2227:31781:7504,J00121:27:H3GGKBBXX:5:1206:25215:4778,J00121:27:H3GGKBBXX:5:1117:20172:26916,J00121:27:H3GGKBBXX:5:2211:25428:45203,J00121:27:H3GGKBBXX:5:2125:15026:46838,J00121:27:H3GGKBBXX:5:2122:2737:35602,J00121:27:H3GGKBBXX:5:1114:22922:46170,J00121:27:H3GGKBBXX:5:1108:3813:18722,J00121:27:H3GGKBBXX:5:1210:30513:5587,J00121:27:H3GGKBBXX:5:2107:16681:43480,J00121:27:H3GGKBBXX:5:1112:20527:11003,J00121:27:H3GGKBBXX:5:2107:20354:19882,J00121:27:H3GGKBBXX:5:1112:22739:2352;sequence=TACAGTCATAATCGTAATCGTATGCAAATTTAAATTGTACAATATTCTAATGAAAATCTGTCTAACCAACTT;start=294013;subtype=IES;support_ref=2;support_variant=33;type=IES;
scaffold51_102_with_IES	MILORD	internal_eliminated_sequence	294263	300299	.	.	.	ID=MILORD.102.294263.300299;Name=MILORD.102.294263.300299;bounded_by_ta=TRUE;common_boundary=None;end=300299;ies_id=IESPGM.PTET51.1.102.284591;ies_left_dist=5873;ies_min_dist=138;ies_right_dist=-138;junction_seq=attattattgttattTAattattgtatatgca;read_names=J00121:27:H3GGKBBXX:5:1225:26098:48087;sequence=TAATCTAATCTTTTTATCCTTCTTGGACTTTAAGCTAGTTTTCCCTTTGAACCCATTTTAATAATTTTTCCCAATCTGGATTCTCAATCAAAATAAAATTAATAATTGCCTCAGAACTCTAAAATTACTAGATTTATTGATATAAAAAGGATTATTATTCTTCAGAGAAATTTAATGAACACAAAATGGAATAGAAGCTTTCATTTTCTAGATCTGACCAATTTTTATTTTCTTTCTCACCTTACATAAAAAAAATAATATATGTCAAACTAATGATATTCTAACTTTCAATTAATTCTGGAATCCAAATTCTATTAGAATTTATTTTGTTAATCTTTATTAAGATTTGATTAACGCAAGTAAGAAAATCTCAGATATTCTGAGGTCTTTGAGATATCTTTAGTAGCTAACAAACAGAATGACTGATTCTTCTAGAAATTTAAGAATATTCTTATTTCTATACTATATATCTATAATTCTATTACTAATTAATGAGAATTTATGAAAGTAATTTCAATTACAAATAAATTATCAGATAAATGGCAAAAATCATTTTTATTCCTATTGCTCGTAAGTTAAAAATTTAAGAATATTGAAATTAGGAATACTGTTGAAGTATTTTCCAATATTATTCTGAAGTTAATTGTAAATTTTGGTTCTATTTTATAATTAAATAACTAGTTTTTATTTTATAACAAAAATTTCAGATAAAATGATAAAATTACAATAAATTTCTAAAGTAATTTGAGAGAAAAAAAGAAACTGATTTGTCATTATTTTACTTTATGTTCTTAAAATTAAAAGATGCTCACATCCTGACAAGAGGAATGAAAATCTTTCAGAAAATGATTCAACCATTTTAAATGTTTCTTAGATCTTATAAGTAATAAATTTTAGAATTGCATTCTGAATTTGATTTAATTATTCGTTTACATGTATCTAATGGAAATACTTTTATGAGTTTAAAAGGAACTACAAATTATTATACATATGAAAATATTCTAGAATTTTATATATTGATCAACAGAGTGGTTAAAATCTTTAGATTGCTAAACATTTAATCTAGCAAAATTCACATTTATAAACTCTTAATTTATTAAAGTCTGATTTAAATTCAATAGAGATGGATACATTAAAATCATTCTCTCATCTTTTATATAAACATAGACTGGTATTAATTCATTAATGTCACTTCTTAAGAATTTAATATAATTAAAAAATTTATAATAAATTTAACAGATTAATTAATCTTAAAAATATTATTTAAACATCAATATTCATTATAATTTAAAAATGTTCTGGTTTTCTTAAATTACCAAATAAATATCTTCTTAAAACATTTGATTCCACATTCTTCTTTATATTAAGTATAGAAACAATCAGGAATCTGGAGGAAGCAATCAATAATAAATTTGGATAGTAGTCATTTCATATCCCTTAATTATCTTTTTTGTGACACAAATATAAAAAAAATACTGCTTGTTAAATTGACATATTCATTTTTATATACCAATGAACAATTCAAATTTGATGTTCTCTTTCAGATTTGTTTCCTCTGGATACACCTCAAAATCATAATCATGTGATCTAGCTCCACCAAAATCTTAAGGGGTTAAATTTGGTAATGATTACCAAGCGTCAATCACAACTTTGGGAATAGGACCTGGTCCACAATCCAAACGGCAGAAATGATGAGCAGGTACTGTTACAGCTACTAATCCTTCTGGTAAATCAGTGACTTCACTCACCACTTCTCCTAAGACCATTTTGTATCTGATTTCCTCTTGGTTTTCAGGGTTTTAGTAATCATAATACATACAATAAGTTCTTTTAGGATGTATACGATGTGGAATTAATTCATGGACCTATTTATCAAAATATTCCTCATATGCCTTTCCAATTTATCCTGTTTTTGGATCTTATTCTTCTTTTTAGATGATATTCCGCATCAAGCCAACTAGAGTGAATGTTTATAATTCAACAACTGTTCTATTTGGTATTTATGCTTATGGATCCATTATTCAATGATATATTATTTAAATTATAATTTACTTTCAACCTTCATGCATAATTATATACTACGTTTTACACTATAATCAATATTCTATATTTAAAAATATAGAATATATATAAATTTAATTTTAACAATAACATTATATTTTTATCATCTTATTAAGAATTTGAAGTAAATGTCAAAATAACAAATATAAATGTATTTAATCACAATTTTATAAATATTATCCATCAATCGTTTAATTACCTTATTGATACCTTTTTCTCTAAAACCTCATTCCAAGTTATCAAATATTTTCCATCATTACATTCCGATATATTGGCTTGAATTCTTAAAGAGGTTTAATATAAAGTTATAATCATTAGAAATAACTTATTTTACCTTTGTTAATTTATAACTCAGCAATTATCCAATAATCTTATCACATTTTCAAAGACATTAAAATATTTTTACTTTTCAATTCTACATCATATATAGATTGTGAAATTATGTATGAATTTGATCCATCCATATTGAAAGACCTTATTTGCTTAGAATGTTAATGATTATTCCATTGATATAATTAACCTAAAATGAACAAGAAATTATTTATTTGAAGACTAATGTTCATAGACCTACTTCAAAATTCAGGTATTTCACATTCTTTTATTTCTATAACATTTACAATCCTATTCCTCATACTCAATCATGACATCTTAGTATTTATCTAATGAGTAAATCCAGTTAATAAATTAATTTGCTTTGAATGGATAATAATAATGATGATTATTATTTCACTATAAAATTTATATTCTTTATTAATTTTCAACAAATAAGTTAGACAGATAACTAGTTTTTATTGTTGAAGATTTAGAAATATTTATCTGGTTTAGATAAATATTGTGTATGGATCATTGATAATAAATATAGATTATATGACATCATAGTAATATTATAATTGATTATTGTTTTAACATTAATTATTGGAGTAAACTAAGATCTGATAATTTATGATGAAAAATCTTCTATCGTGATGTTGTCCTCAAAATGAAGATTTTTTTAAAATACTTTGCAGTTAAACCTATGTAAGCACTCAGGATAAACCTATCTATATTCATGAAAAAATATCAATTAGTAATTAGATTGCTTGACGGATTATAGTGTTTTGGATCATATCTTAAAAGTATATGGATTTATGATTTAAGATCAAAATAAATTAATTGGAGAAATCGTTTAGGTATTTTATAATATTCCTCATAATAAGGGTAGTAATCATTCTTACATAGTGCATGCATATGTAATGTAAATCTAGAAAATTTCATTTTTAACCTTATAATCGGTTTTTCTAAAATGATTTCTTAGACAAAGAGAATTAGTAAATTAATCCGTATGTTTCAATCTTATACACTCAGGTCACAAAAAAATTGAATCTATCTATATGCTAATTAATTAGAATTATTTTCTTTAGATTTGTTAAATAGTTCAGTTATTCAAAAAGATTCAAAATTAGGATTTAAACCTTTTTCAAATAATGAAAGAATCCCAAAAACTATTAAAGTCTAAATAAATAAAAATTTCATAAAAATGACCCTTTGAAATCCAATATCTTAATTAAAAGGACAATTATTCATTTTAATATATATAAAAAATATCTTCATTCTAATATTTAAGTGTATTATTATAGTTGATTATTTCTGGATAATTTTATTATTAAAATTAACAAGATATTTAAGTTATGTAAAGATAGCAGGTTTTATAGAAGACAGTAAAGTAAGAGAAAATAGTAGTTCAATTTCAAAATATTTTTCATACATTCAAATCAACAATTTTTGATAAAGCATATAGGTCATTCTTAAATTAGCTTAATTTTAAGCAACAAAAAATAAAGATTTATAAGTACTATTAATTATAAGCAAGAGAAATAATAGTGGTGATGTAAATATACATTAGCTGCTCATTCGTTGTTAATCATTTTTTATTAGTAATCTAATATAATTATTATGAAATTATTTGTTCCATTTATTTTAATATCAACGTAATTGTTTCAGAAATCATCATGCTAGAATAATTAATGCGAAAATTTGACGATGGAAAGAGGAGAGATTTTTTAAACATAACACTCCTAATCTTTGATAATAGAGGCTGACGATGATGATTACAATAAAATAAATTTTAGTGAGTATAGTATTATTAGGCAATAAGCAAGAATCTAAAATTTTGAAGTAAAATAAATAATTTCTAGTCTAATTCTTCCACCTTTTATTATGGACTAAATTTTTGAGAAGCTATATTGTCATCTCAGAAAATCTGAATATTACTTTATTATCAAATTAAATGAAATAAATTATCTTATATTAAAATTAACTAATTAAATATTCATTTATCGTATCTCTTGTAAAGGTAGTATGTGATATTTAATTTATATAAAAGAAAGCAATTTCAAACAAAATAAAAAATAGAATATTTAAGATAAACCAACTATCCTTATTAAGTTAAATATTTAGGAAGATAACATTTGTTAGGAATTTTTTTTCAATTAAAATATGGAATTTGACATATTTTGCATTTAAGGTTTGGAATTGAATATATACAGTGTTAACTTTTAATCTTAAACATCTTTACTATAAAAATTAAATATAGAGTAGTATGATAATGATGGATGCAAAGGATAATATTTAGAAAAAAACGATTTTTTTTATTTAATAGTCTTTTATTAATGTTCAAATTGGGGGATTTTTACATATACTAATAACACTATAAATTTGGTATTAAATAAGGAAATAGCACTGAGTAACTATTTTAATTAAATTGAATACCTTGAAAATTTTTAATTATGTTATAGTTAGAGTTTTTAAAGGTTATTATAGTAAAATTGTTATTTAATAGTGGAATCTGGTTATAGGGAAATTCACATAAAATCAATTATATTATCTGTTTGGTCTTAATGATTAGAACAAAATATTACTTTATTTATCTGTAAGTAATCATAGAAATTTAAAGCAATTGCTATACTTAATAAATATTTAGTAATTAAATTCTATTATTGAAAGTATAATTTCATAGAATTGTTATATAATATATTTCATTCAATATTCTGTTTAGGATACAGTTTCAAAGAAAGGCACAAATATAATTTTTCAATTATCTATAATAAGACTGCCATTTACAACCATAAAATCTCCATAAAAATTGATGGCATTTCATTTTTTAGTGCAAATCTATTTCAGAATATCCTTTTTATTTAAATTGATAATTAACTTTAAGTGATTTATAATAAAGTACTTTAGTAAACAATCAACATTAATTCATCAATAATTTATTTCAATCCACAATTTATAGTGACTGAGAATTAATTCATTATAATATAATATATTAATTAGATTTAATATCTGATGAAATCATATTTTATGTGTTTTGTTATTCTAGGAATTTCATTCGACCAACAAAAGCATATATACATATCATTTATGTTTAATCATCCTTTATTAAATAAACTAACAGCTGTTATAGGATTTTTTACAATTTACATTAATCTATTTAATCAAAAAAAACTCTTGAATTTGATGATAGTTGTCAAAAAAAAATCATTGTATATTATAGCAAATAAGGATTAAATTTAATGTATCAATATCAAATAAAGTGGCCTTATAGTTCTGATTTTAATATCAGTATAATGAATTTCTTAAATTTATCTATATTTTCGATAATTCAAGGTTGAATTAAATCTGCTCGATATAATAACATGTCTTTATAAAAAATTACAACTTGTTGTAGTATAATACTGATTACAATTTTCTTTTATTAAAAAATGACAATTATATTTATAAGTACAATTGTAATGGATAACAGTAATTAATTATTAACATAAAATAATCGAAGGTATATTAGATTTTCTGATTTTAAGTATATATTAATATAAAAATTCAATTCTTATATGGGGCCATTAAGGAATATTAAGATTATTTAAGTTTCATACAAATGAGACATAAATTTTAAAATTTGAATTTGAGAGTCAAATAATCGATATTATTTAATGTAAAAATA;start=294263;subtype=EXTERNAL;support_ref=103;support_variant=1;type=ALTERNATIVE;
scaffold51_102_with_IES	MILORD	internal_eliminated_sequence	294868	294989	.	.	.	ID=MILORD.102.294868.294989;Name=MILORD.102.294868.294989;bounded_by_ta=TRUE;common_boundary=RIGHT;end=294989;ies_id=IESPGM.PTET51.1.102.280036;ies_left_dist=24;ies_min_dist=0;ies_right_dist=0;junction_seq=tattgaaattaggaaTAaatttctaaagtaat;read_names=J00121:27:H3GGKBBXX:5:2211:18933:38310,J00121:27:H3GGKBBXX:5:2102:29995:18968,J00121:27:H3GGKBBXX:5:1216:7233:23346,J00121:27:H3GGKBBXX:5:2217:21907:25140,J00121:27:H3GGKBBXX:5:1217:7811:37255,J00121:27:H3GGKBBXX:5:2122:4696:33897,J00121:27:H3GGKBBXX:5:2111:3752:23927,J00121:27:H3GGKBBXX:5:2212:26890:25333,J00121:27:H3GGKBBXX:5:1123:24880:43726,J00121:27:H3GGKBBXX:5:1128:14813:42601,J00121:27:H3GGKBBXX:5:1202:23115:2088;sequence=TACTGTTGAAGTATTTTCCAATATTATTCTGAAGTTAATTGTAAATTTTGGTTCTATTTTATAATTAAATAACTAGTTTTTATTTTATAACAAAAATTTCAGATAAAATGATAAAATTACAA;start=294868;subtype=PARTIAL_EXTERNAL;support_ref=66;support_variant=11;type=ALTERNATIVE;
scaffold51_102_with_IES	MILORD	internal_eliminated_sequence	294892	295036	.	.	.	ID=MILORD.102.294892.295036;Name=MILORD.102.294892.295036;bounded_by_ta=TRUE;common_boundary=LEFT;end=295036;ies_id=IESPGM.PTET51.1.102.280036;ies_left_dist=0;ies_min_dist=0;ies_right_dist=-47;junction_seq=agtattttccaatatTAttttactttatgttc;read_names=J00121:27:H3GGKBBXX:5:1208:26037:30327;sequence=TATTCTGAAGTTAATTGTAAATTTTGGTTCTATTTTATAATTAAATAACTAGTTTTTATTTTATAACAAAAATTTCAGATAAAATGATAAAATTACAATAAATTTCTAAAGTAATTTGAGAGAAAAAAAGAAACTGATTTGTCAT;start=294892;subtype=PARTIAL_EXTERNAL;support_ref=14;support_variant=1;type=ALTERNATIVE;
scaffold51_102_with_IES	MILORD	internal_eliminated_sequence	294892	294989	.	.	.	ID=MILORD.102.294892.294989;Name=MILORD.102.294892.294989;bounded_by_ta=TRUE;common_boundary=Both;end=294989;ies_id=IESPGM.PTET51.1.102.280036;ies_left_dist=0;ies_min_dist=0;ies_right_dist=0;junction_seq=agtattttccaatatTAaatttctaaagtaat;read_names=J00121:27:H3GGKBBXX:5:2215:8643:9016,J00121:27:H3GGKBBXX:5:2206:11606:40737,J00121:27:H3GGKBBXX:5:1108:9587:27637,J00121:27:H3GGKBBXX:5:1207:24769:35479,J00121:27:H3GGKBBXX:5:1206:10561:5306,J00121:27:H3GGKBBXX:5:2219:23470:15258,J00121:27:H3GGKBBXX:5:1203:19218:36868,J00121:27:H3GGKBBXX:5:2124:25540:35303,J00121:27:H3GGKBBXX:5:1101:20699:13271,J00121:27:H3GGKBBXX:5:2115:5974:13922,J00121:27:H3GGKBBXX:5:2124:25773:35040,J00121:27:H3GGKBBXX:5:1201:3123:45379,J00121:27:H3GGKBBXX:5:1111:23317:9192,J00121:27:H3GGKBBXX:5:1105:19451:22678,J00121:27:H3GGKBBXX:5:2205:6258:9948,J00121:27:H3GGKBBXX:5:2109:29366:21465,J00121:27:H3GGKBBXX:5:1116:4635:32138,J00121:27:H3GGKBBXX:5:1107:20588:12409,J00121:27:H3GGKBBXX:5:1118:12926:28041,J00121:27:H3GGKBBXX:5:1108:20324:44271,J00121:27:H3GGKBBXX:5:2225:22353:45572,J00121:27:H3GGKBBXX:5:2128:8359:45168,J00121:27:H3GGKBBXX:5:2115:5751:18247,J00121:27:H3GGKBBXX:5:2101:6705:9244,J00121:27:H3GGKBBXX:5:2208:5213:43128,J00121:27:H3GGKBBXX:5:2120:25012:17685,J00121:27:H3GGKBBXX:5:2102:24799:9121,J00121:27:H3GGKBBXX:5:1226:13474:5288,J00121:27:H3GGKBBXX:5:1111:28879:39893,J00121:27:H3GGKBBXX:5:2222:13646:48280,J00121:27:H3GGKBBXX:5:1124:29640:27848,J00121:27:H3GGKBBXX:5:2202:7121:4936,J00121:27:H3GGKBBXX:5:1204:13433:46821,J00121:27:H3GGKBBXX:5:2221:23520:45379,J00121:27:H3GGKBBXX:5:2206:12165:28270,J00121:27:H3GGKBBXX:5:1204:25093:46170,J00121:27:H3GGKBBXX:5:2104:7567:48755,J00121:27:H3GGKBBXX:5:2220:23622:47524,J00121:27:H3GGKBBXX:5:1220:26758:45115,J00121:27:H3GGKBBXX:5:2218:12185:27953,J00121:27:H3GGKBBXX:5:2121:28452:45203,J00121:27:H3GGKBBXX:5:2208:9120:23452,J00121:27:H3GGKBBXX:5:1108:21430:47770;sequence=TATTCTGAAGTTAATTGTAAATTTTGGTTCTATTTTATAATTAAATAACTAGTTTTTATTTTATAACAAAAATTTCAGATAAAATGATAAAATTACAA;start=294892;subtype=IES;support_ref=28;support_variant=43;type=IES;
scaffold51_102_with_IES	MILORD	internal_eliminated_sequence	294922	294947	.	.	.	ID=MILORD.102.294922.294947;Name=MILORD.102.294922.294947;bounded_by_ta=TRUE;common_boundary=None;end=294947;ies_id=IESPGM.PTET51.1.102.280036;ies_left_dist=-30;ies_min_dist=30;ies_right_dist=42;junction_seq=tgtaaattttggttcTAttttataacaaaaat;read_names=J00121:27:H3GGKBBXX:5:1102:11941:29114,J00121:27:H3GGKBBXX:5:1103:13809:14133,J00121:27:H3GGKBBXX:5:1201:27762:22239;sequence=TATTTTATAATTAAATAACTAGTTTT;start=294922;subtype=INTERNAL;support_ref=3;support_variant=3;type=ALTERNATIVE;
scaffold51_102_with_IES	MILORD	internal_eliminated_sequence	294922	295469	.	.	.	ID=MILORD.102.294922.295469;Name=MILORD.102.294922.295469;bounded_by_ta=TRUE;common_boundary=None;end=295469;ies_id=IESPGM.PTET51.1.102.280036;ies_left_dist=-30;ies_min_dist=30;ies_right_dist=-480;junction_seq=tgtaaattttggttcTAtaattaaaaaattta;read_names=J00121:27:H3GGKBBXX:5:2113:21531:45449;sequence=TATTTTATAATTAAATAACTAGTTTTTATTTTATAACAAAAATTTCAGATAAAATGATAAAATTACAATAAATTTCTAAAGTAATTTGAGAGAAAAAAAGAAACTGATTTGTCATTATTTTACTTTATGTTCTTAAAATTAAAAGATGCTCACATCCTGACAAGAGGAATGAAAATCTTTCAGAAAATGATTCAACCATTTTAAATGTTTCTTAGATCTTATAAGTAATAAATTTTAGAATTGCATTCTGAATTTGATTTAATTATTCGTTTACATGTATCTAATGGAAATACTTTTATGAGTTTAAAAGGAACTACAAATTATTATACATATGAAAATATTCTAGAATTTTATATATTGATCAACAGAGTGGTTAAAATCTTTAGATTGCTAAACATTTAATCTAGCAAAATTCACATTTATAAACTCTTAATTTATTAAAGTCTGATTTAAATTCAATAGAGATGGATACATTAAAATCATTCTCTCATCTTTTATATAAACATAGACTGGTATTAATTCATTAATGTCACTTCTTAAGAATTTAA;start=294922;subtype=OVERLAPPING;support_ref=1;support_variant=1;type=ALTERNATIVE;
scaffold51_102_with_IES	MILORD	internal_eliminated_sequence	294927	294954	.	.	.	ID=MILORD.102.294927.294954;Name=MILORD.102.294927.294954;bounded_by_ta=TRUE;common_boundary=None;end=294954;ies_id=IESPGM.PTET51.1.102.280036;ies_left_dist=-35;ies_min_dist=35;ies_right_dist=35;junction_seq=attttggttctatttTAacaaaaatttcagat;read_names=J00121:27:H3GGKBBXX:5:2224:25317:19056,J00121:27:H3GGKBBXX:5:2120:31730:18071,J00121:27:H3GGKBBXX:5:2224:25236:19267,J00121:27:H3GGKBBXX:5:1201:15737:42759,J00121:27:H3GGKBBXX:5:2126:31609:20603,J00121:27:H3GGKBBXX:5:1107:21562:39699,J00121:27:H3GGKBBXX:5:2109:27823:8383,J00121:27:H3GGKBBXX:5:1113:9871:37097,J00121:27:H3GGKBBXX:5:2116:20222:36956;sequence=TATAATTAAATAACTAGTTTTTATTTTA;start=294927;subtype=INTERNAL;support_ref=0;support_variant=9;type=ALTERNATIVE;
scaffold51_102_with_IES	MILORD	internal_eliminated_sequence	295260	304477	.	.	.	ID=MILORD.102.295260.304477;Name=MILORD.102.295260.304477;bounded_by_ta=TRUE;common_boundary=None;end=304477;ies_id=IESPGM.PTET51.1.102.280036;ies_left_dist=-368;ies_min_dist=368;ies_right_dist=-9488;junction_seq=ttatacatatgaaaaTAatatatctttattat;read_names=J00121:27:H3GGKBBXX:5:2208:3792:30151;sequence=TATTCTAGAATTTTATATATTGATCAACAGAGTGGTTAAAATCTTTAGATTGCTAAACATTTAATCTAGCAAAATTCACATTTATAAACTCTTAATTTATTAAAGTCTGATTTAAATTCAATAGAGATGGATACATTAAAATCATTCTCTCATCTTTTATATAAACATAGACTGGTATTAATTCATTAATGTCACTTCTTAAGAATTTAATATAATTAAAAAATTTATAATAAATTTAACAGATTAATTAATCTTAAAAATATTATTTAAACATCAATATTCATTATAATTTAAAAATGTTCTGGTTTTCTTAAATTACCAAATAAATATCTTCTTAAAACATTTGATTCCACATTCTTCTTTATATTAAGTATAGAAACAATCAGGAATCTGGAGGAAGCAATCAATAATAAATTTGGATAGTAGTCATTTCATATCCCTTAATTATCTTTTTTGTGACACAAATATAAAAAAAATACTGCTTGTTAAATTGACATATTCATTTTTATATACCAATGAACAATTCAAATTTGATGTTCTCTTTCAGATTTGTTTCCTCTGGATACACCTCAAAATCATAATCATGTGATCTAGCTCCACCAAAATCTTAAGGGGTTAAATTTGGTAATGATTACCAAGCGTCAATCACAACTTTGGGAATAGGACCTGGTCCACAATCCAAACGGCAGAAATGATGAGCAGGTACTGTTACAGCTACTAATCCTTCTGGTAAATCAGTGACTTCACTCACCACTTCTCCTAAGACCATTTTGTATCTGATTTCCTCTTGGTTTTCAGGGTTTTAGTAATCATAATACATACAATAAGTTCTTTTAGGATGTATACGATGTGGAATTAATTCATGGACCTATTTATCAAAATATTCCTCATATGCCTTTCCAATTTATCCTGTTTTTGGATCTTATTCTTCTTTTTAGATGATATTCCGCATCAAGCCAACTAGAGTGAATGTTTATAATTCAACAACTGTTCTATTTGGTATTTATGCTTATGGATCCATTATTCAATGATATATTATTTAAATTATAATTTACTTTCAACCTTCATGCATAATTATATACTACGTTTTACACTATAATCAATATTCTATATTTAAAAATATAGAATATATATAAATTTAATTTTAACAATAACATTATATTTTTATCATCTTATTAAGAATTTGAAGTAAATGTCAAAATAACAAATATAAATGTATTTAATCACAATTTTATAAATATTATCCATCAATCGTTTAATTACCTTATTGATACCTTTTTCTCTAAAACCTCATTCCAAGTTATCAAATATTTTCCATCATTACATTCCGATATATTGGCTTGAATTCTTAAAGAGGTTTAATATAAAGTTATAATCATTAGAAATAACTTATTTTACCTTTGTTAATTTATAACTCAGCAATTATCCAATAATCTTATCACATTTTCAAAGACATTAAAATATTTTTACTTTTCAATTCTACATCATATATAGATTGTGAAATTATGTATGAATTTGATCCATCCATATTGAAAGACCTTATTTGCTTAGAATGTTAATGATTATTCCATTGATATAATTAACCTAAAATGAACAAGAAATTATTTATTTGAAGACTAATGTTCATAGACCTACTTCAAAATTCAGGTATTTCACATTCTTTTATTTCTATAACATTTACAATCCTATTCCTCATACTCAATCATGACATCTTAGTATTTATCTAATGAGTAAATCCAGTTAATAAATTAATTTGCTTTGAATGGATAATAATAATGATGATTATTATTTCACTATAAAATTTATATTCTTTATTAATTTTCAACAAATAAGTTAGACAGATAACTAGTTTTTATTGTTGAAGATTTAGAAATATTTATCTGGTTTAGATAAATATTGTGTATGGATCATTGATAATAAATATAGATTATATGACATCATAGTAATATTATAATTGATTATTGTTTTAACATTAATTATTGGAGTAAACTAAGATCTGATAATTTATGATGAAAAATCTTCTATCGTGATGTTGTCCTCAAAATGAAGATTTTTTTAAAATACTTTGCAGTTAAACCTATGTAAGCACTCAGGATAAACCTATCTATATTCATGAAAAAATATCAATTAGTAATTAGATTGCTTGACGGATTATAGTGTTTTGGATCATATCTTAAAAGTATATGGATTTATGATTTAAGATCAAAATAAATTAATTGGAGAAATCGTTTAGGTATTTTATAATATTCCTCATAATAAGGGTAGTAATCATTCTTACATAGTGCATGCATATGTAATGTAAATCTAGAAAATTTCATTTTTAACCTTATAATCGGTTTTTCTAAAATGATTTCTTAGACAAAGAGAATTAGTAAATTAATCCGTATGTTTCAATCTTATACACTCAGGTCACAAAAAAATTGAATCTATCTATATGCTAATTAATTAGAATTATTTTCTTTAGATTTGTTAAATAGTTCAGTTATTCAAAAAGATTCAAAATTAGGATTTAAACCTTTTTCAAATAATGAAAGAATCCCAAAAACTATTAAAGTCTAAATAAATAAAAATTTCATAAAAATGACCCTTTGAAATCCAATATCTTAATTAAAAGGACAATTATTCATTTTAATATATATAAAAAATATCTTCATTCTAATATTTAAGTGTATTATTATAGTTGATTATTTCTGGATAATTTTATTATTAAAATTAACAAGATATTTAAGTTATGTAAAGATAGCAGGTTTTATAGAAGACAGTAAAGTAAGAGAAAATAGTAGTTCAATTTCAAAATATTTTTCATACATTCAAATCAACAATTTTTGATAAAGCATATAGGTCATTCTTAAATTAGCTTAATTTTAAGCAACAAAAAATAAAGATTTATAAGTACTATTAATTATAAGCAAGAGAAATAATAGTGGTGATGTAAATATACATTAGCTGCTCATTCGTTGTTAATCATTTTTTATTAGTAATCTAATATAATTATTATGAAATTATTTGTTCCATTTATTTTAATATCAACGTAATTGTTTCAGAAATCATCATGCTAGAATAATTAATGCGAAAATTTGACGATGGAAAGAGGAGAGATTTTTTAAACATAACACTCCTAATCTTTGATAATAGAGGCTGACGATGATGATTACAATAAAATAAATTTTAGTGAGTATAGTATTATTAGGCAATAAGCAAGAATCTAAAATTTTGAAGTAAAATAAATAATTTCTAGTCTAATTCTTCCACCTTTTATTATGGACTAAATTTTTGAGAAGCTATATTGTCATCTCAGAAAATCTGAATATTACTTTATTATCAAATTAAATGAAATAAATTATCTTATATTAAAATTAACTAATTAAATATTCATTTATCGTATCTCTTGTAAAGGTAGTATGTGATATTTAATTTATATAAAAGAAAGCAATTTCAAACAAAATAAAAAATAGAATATTTAAGATAAACCAACTATCCTTATTAAGTTAAATATTTAGGAAGATAACATTTGTTAGGAATTTTTTTTCAATTAAAATATGGAATTTGACATATTTTGCATTTAAGGTTTGGAATTGAATATATACAGTGTTAACTTTTAATCTTAAACATCTTTACTATAAAAATTAAATATAGAGTAGTATGATAATGATGGATGCAAAGGATAATATTTAGAAAAAAACGATTTTTTTTATTTAATAGTCTTTTATTAATGTTCAAATTGGGGGATTTTTACATATACTAATAACACTATAAATTTGGTATTAAATAAGGAAATAGCACTGAGTAACTATTTTAATTAAATTGAATACCTTGAAAATTTTTAATTATGTTATAGTTAGAGTTTTTAAAGGTTATTATAGTAAAATTGTTATTTAATAGTGGAATCTGGTTATAGGGAAATTCACATAAAATCAATTATATTATCTGTTTGGTCTTAATGATTAGAACAAAATATTACTTTATTTATCTGTAAGTAATCATAGAAATTTAAAGCAATTGCTATACTTAATAAATATTTAGTAATTAAATTCTATTATTGAAAGTATAATTTCATAGAATTGTTATATAATATATTTCATTCAATATTCTGTTTAGGATACAGTTTCAAAGAAAGGCACAAATATAATTTTTCAATTATCTATAATAAGACTGCCATTTACAACCATAAAATCTCCATAAAAATTGATGGCATTTCATTTTTTAGTGCAAATCTATTTCAGAATATCCTTTTTATTTAAATTGATAATTAACTTTAAGTGATTTATAATAAAGTACTTTAGTAAACAATCAACATTAATTCATCAATAATTTATTTCAATCCACAATTTATAGTGACTGAGAATTAATTCATTATAATATAATATATTAATTAGATTTAATATCTGATGAAATCATATTTTATGTGTTTTGTTATTCTAGGAATTTCATTCGACCAACAAAAGCATATATACATATCATTTATGTTTAATCATCCTTTATTAAATAAACTAACAGCTGTTATAGGATTTTTTACAATTTACATTAATCTATTTAATCAAAAAAAACTCTTGAATTTGATGATAGTTGTCAAAAAAAAATCATTGTATATTATAGCAAATAAGGATTAAATTTAATGTATCAATATCAAATAAAGTGGCCTTATAGTTCTGATTTTAATATCAGTATAATGAATTTCTTAAATTTATCTATATTTTCGATAATTCAAGGTTGAATTAAATCTGCTCGATATAATAACATGTCTTTATAAAAAATTACAACTTGTTGTAGTATAATACTGATTACAATTTTCTTTTATTAAAAAATGACAATTATATTTATAAGTACAATTGTAATGGATAACAGTAATTAATTATTAACATAAAATAATCGAAGGTATATTAGATTTTCTGATTTTAAGTATATATTAATATAAAAATTCAATTCTTATATGGGGCCATTAAGGAATATTAAGATTATTTAAGTTTCATACAAATGAGACATAAATTTTAAAATTTGAATTTGAGAGTCAAATAATCGATATTATTTAATGTAAAAATATAATTATTGTATATGCAAAAAATAAAAACGAAATGAAATTAATTGATTTTGATGCATAAGATAATAATATCAATAACATTTAACTTGAAAGAATATTATATCAAATATTTAATGCCTATCAAAAGAACAATTAAACAATTTAGCCATTTTATTTTGCAAAGATTCCCGAATATATTTTCTAATTTTTTGATTAGTTGATAATTTTTAGTAATAAATAAGTTCATTAATTTCAAATAGAATAAACATAGATCGTTTTTTTTTAATTAAAGATATCGTTTAAATATTCATACTTTTTATCATATCCCATACCTATTATATGTTTGGAGTATATTGAAATTACAAAAACTTACTTTACATCTGATAAAAAATTAAATAATTGAATACAAACTTGATCTCGAATAACTATAGTTAGAATGAGAATTAAATAATTTATATCAATTCTGAAAGTTGTTGATTTGAGAGAAAACGAAATCATTAGACCAATAGAATATAGATATTAAAATAATATTGTATATACTAAATTAATGAAAATTATTTTAGTATAGGAGTTCGAAATGACATGAAAACTTACATTTTATTATTCGCAATTTAAAAATAATAGTCACTTAAATTACTAAATACTATAGTGTATTAGCAATTTTAAACTGTATTCAAATTGCAAGAGATTCATTTTTTTTCCAAAAATAGTATTTGATTTACTATGATAAAGAAGACAATTTAATGATTTTCAACATGGCAGACTTTGAGATATAAATTGAAAATGTTAGGTAGTTTAAAAGTCAGAGGACATCATTTAATTTCAATGTTGTTCCAATAAATTCAAATGAATCTAGCCTAAGTTTATAATTCACTTTAAGTAATTACAATAATTGTTATGAATTGTTAAAAACAACAAACAATGCCTCTTTGTATTATTCTTTCCAAAACAAAACTAAAATTTTGCCAACTAAATATTTTTAAGGTCCTATTGACACTCTCAAAATACTTGAAAATGATATATTTTAGATTGAAGGTCCATTGTTAGTTTCTAAGGTTTCTCTTGAAGTTGAAGAAGCTAAAGTATACACTATAAATCTATCGACTATTTTTACGAAGACTAAATATTTCAGAATTATATACCTATCATTTTAAAATTCTACTATGTTATTCTTTAATAAAGAGAGTCTATATAATATATAGATTCAAGAAAATATATTATTATTAGATATCATACTAGTAAATCCTTAATAAATATTGATGATACTTAAGAATGATAAAACTGAAATTTTTAGAGGAGTGATTTATTAGATCGATGAAGTTACGCATCAATTATAAAAGGAACCTCGATTTGATGTCTAGTTGGATCTTGATACTATGTCCAAAGAATTTTAATGTTTTAAAACTGGAAATTTAATTTTTATTAAAGGATTGAAAACTTAAGTAATTTATCAAATAGTTGGATTTAGTTTGAAATCAATTCCAAACAAATTCGATATTATTGAGATTCTTAAAATCAAAGGCGATAATTAACTTTATGTTTCACTCTCCATCAAGGACAATTATGTTCTCTTTTTCTAAATTCTGCTTATTAATGAGTTTCAACTTGAATCAAAAGTATCTACGACTCTTTACTTTGAAAATATACTAAATTAGCTTATAAACCACATTATGTACTAACAAATAATTTCTTTATATAATTTTCGTAATTTCCAATTTTTAGAATGCCTGATTGAAGATGGACAAGTTAAAATCACAGGGTTGTAAATGAATGGGGAAATCTCAGTCATCAGCGAAATTATTATTCAAATGGAAGATTCTAGTATCTCTTACAAACTATTAAAAATTACAAGAATTAATATCAAACCAGATCGGATGCAGCAAGTATATTATTGTTAAAATAAATTAATTCTAAGATTTTTATCTGGTGAAACGTACTTTTACGATTTAACAGGAGATTAAGTTATCACAGATTATATGGGAAGATAGACAGGATTGTGGTATAGTTATCATGTACTTAATACTACTCATGTTATTATCTACTCATATTTGGAAAATAAAATAGTTATTGCAGAAATTGGTTATGAAATTCATGTTAATGAAGGATATTCAGGAAATCATACATTTACATTAGTTGCTGAAAACAAGTTATAATTAAATAATGATTTAAATCTATATCATAAATACAAATAAATTTATAGTTGGATTGATTTGCAAATTAGCTATAACAATAATTGATATAAATCATGATCAGATAAAGGATTAGAATGTTATAATCATTTATCTCTTGATATTTATTTTAGCTTTAGTTTTATATTATCTTATTAGAAGAATGAAATTAAAATGCAAATCGCTAAATACTTAAAAAATTAATGGAATCGAATTGAATAATCAAGAATAATGTGACTGATTGTCAAATGCTATAGGATGATAGGATACCTATTTTATAATACAAAAAATTGAATATTATATGTTTTCATAAAATATCAGTAAAATTTATTGGCAACTCTTTAATCTGAGTTGAATAGTATTATTCAATTTAATTTAGAATTTTGAAGTCTTCTGACCTTATCAAAGTAATGGCCACTCCCTTTCTTCCAAATTTACCCTTTCTTCCAATCCTTAAAATGTATAATTCCTTTGAGGTTGGTACATCATAATTGATAATCAAGGATACATATTCAATATCAAGACCTTTGATAATAATATAAAACAATACATCTTCTTAAAATATCAGTACCAATCAATACTCTTTTAATTCCTTATTTATAATCCCTCATAATCTCATTCCTTTATTGTTAACTCATACCTTCATGTATTTAAACTACTGTAAAATTGCTTTCTAACATTTTATTCACTAACCATTCACATTTTTATTTTGTTTGGCAAAAGATAACTGATTAGGTAATAGATGCTATCTCGTATAAATCGCATAAAGTCTCAAACTTCCAATCCTCTTTATCAACTTGAATAAAAAACTATTGAATTCCTTCTAATGTCAGTTCATTTCTTTTGTCCATGATCACAAGTGGATTGTTGAAGAATTTCTCAATAAAATCTAGTATATCTTAAGATAAAGTTGCTGTGACTAAGACATACTAAGGTTTTGGTGGCAAGTATTTAAAGATACAATAAACCAATGATTTAGATTCATCAATCAACATTTCATCAGCTTCATCCAAAATTATCATTTTTAAATGAGCAAAACTAATTTCCTTTCTCTATACTAGTTCAAAAACTCTATCAGGAGTACCTAATACTATTTAAACCCCTTGTTATACGACACTAATATCATCCTAAATAGAATTTCCTTCAGAACACGCATGAACTATTTTATTTATGTATATTTTACTCGAAACATTAAGAAATTTGCCCAAAGCCATTATTAAGCCTGCATTTTCTTCTGTTAATTTCCTTGTTTTCTACAGAATCAAAACCTAGATTTTTCTAAAAAGTATTATAAAATGCTTCTACTTTACAGATAAATCAAAGATCGATAGTACTGATAAACTCATTACTGTTGTTTTCCCTGTACTCCTAAAATTCTAGATTACAACATCTCTACCCTAAATCAGTGGGACTAATGCTCTCTATTGAACTTCTAAGGGTCGTATAAAACCAAAAGCATTGATGCCTTTGTTGATGATTTATTATACCTCTCAAAAGTTCTTTCCTTAGTTTCATAGATTCAAAAGTTGATTAAATAATTGGTTCTTCATTGGTTTTCCATTCTACATTACCATATAGATTTTATATATCCATAATTAGTTATTTAATGATTTATTAAATAAAACCCAAAACTAATTTGAATTTTCCTTTATGATATTAAGAAGAGTCGCTATAAATTTTGAAAACTTCATAATAATTCAATTAATAGAGTATTTCTTTATATATCATCCATTCTTTCTATAAACTTCGTATTTTAACATACAATTACATTAGCATTGAATTAATTTAAAATCTGAATCAGAATATAAATAAAAAAGAATCAAATTATGAATATTGAAAATAAAGGAATATTTATTAGGAAGGATCAAAAAAATTTAAAATTCAATCTCCATCCAATTTTACACTAAATGAAAGCAACACTTTGTTATTCACTACGTATAATTATTTACAAGATTAGTGTAGAAATGTGTCAAATATTTTTGAGTTCCTAAATGTTCTTAGCCTCAACTAGATTTACTTTTTATTTTTGGCTA;start=295260;subtype=MAC;support_ref=119;support_variant=1;type=CRYPTIC;
scaffold51_102_with_IES	MILORD	internal_eliminated_sequence	295537	300299	.	.	.	ID=MILORD.102.295537.300299;Name=MILORD.102.295537.300299;bounded_by_ta=TRUE;common_boundary=None;end=300299;ies_id=IESPGM.PTET51.1.102.284591;ies_left_dist=4599;ies_min_dist=138;ies_right_dist=-138;junction_seq=ttatttaaacatcaaTAattattgtatatgca;read_names=J00121:27:H3GGKBBXX:5:2204:12428:16348;sequence=TATTCATTATAATTTAAAAATGTTCTGGTTTTCTTAAATTACCAAATAAATATCTTCTTAAAACATTTGATTCCACATTCTTCTTTATATTAAGTATAGAAACAATCAGGAATCTGGAGGAAGCAATCAATAATAAATTTGGATAGTAGTCATTTCATATCCCTTAATTATCTTTTTTGTGACACAAATATAAAAAAAATACTGCTTGTTAAATTGACATATTCATTTTTATATACCAATGAACAATTCAAATTTGATGTTCTCTTTCAGATTTGTTTCCTCTGGATACACCTCAAAATCATAATCATGTGATCTAGCTCCACCAAAATCTTAAGGGGTTAAATTTGGTAATGATTACCAAGCGTCAATCACAACTTTGGGAATAGGACCTGGTCCACAATCCAAACGGCAGAAATGATGAGCAGGTACTGTTACAGCTACTAATCCTTCTGGTAAATCAGTGACTTCACTCACCACTTCTCCTAAGACCATTTTGTATCTGATTTCCTCTTGGTTTTCAGGGTTTTAGTAATCATAATACATACAATAAGTTCTTTTAGGATGTATACGATGTGGAATTAATTCATGGACCTATTTATCAAAATATTCCTCATATGCCTTTCCAATTTATCCTGTTTTTGGATCTTATTCTTCTTTTTAGATGATATTCCGCATCAAGCCAACTAGAGTGAATGTTTATAATTCAACAACTGTTCTATTTGGTATTTATGCTTATGGATCCATTATTCAATGATATATTATTTAAATTATAATTTACTTTCAACCTTCATGCATAATTATATACTACGTTTTACACTATAATCAATATTCTATATTTAAAAATATAGAATATATATAAATTTAATTTTAACAATAACATTATATTTTTATCATCTTATTAAGAATTTGAAGTAAATGTCAAAATAACAAATATAAATGTATTTAATCACAATTTTATAAATATTATCCATCAATCGTTTAATTACCTTATTGATACCTTTTTCTCTAAAACCTCATTCCAAGTTATCAAATATTTTCCATCATTACATTCCGATATATTGGCTTGAATTCTTAAAGAGGTTTAATATAAAGTTATAATCATTAGAAATAACTTATTTTACCTTTGTTAATTTATAACTCAGCAATTATCCAATAATCTTATCACATTTTCAAAGACATTAAAATATTTTTACTTTTCAATTCTACATCATATATAGATTGTGAAATTATGTATGAATTTGATCCATCCATATTGAAAGACCTTATTTGCTTAGAATGTTAATGATTATTCCATTGATATAATTAACCTAAAATGAACAAGAAATTATTTATTTGAAGACTAATGTTCATAGACCTACTTCAAAATTCAGGTATTTCACATTCTTTTATTTCTATAACATTTACAATCCTATTCCTCATACTCAATCATGACATCTTAGTATTTATCTAATGAGTAAATCCAGTTAATAAATTAATTTGCTTTGAATGGATAATAATAATGATGATTATTATTTCACTATAAAATTTATATTCTTTATTAATTTTCAACAAATAAGTTAGACAGATAACTAGTTTTTATTGTTGAAGATTTAGAAATATTTATCTGGTTTAGATAAATATTGTGTATGGATCATTGATAATAAATATAGATTATATGACATCATAGTAATATTATAATTGATTATTGTTTTAACATTAATTATTGGAGTAAACTAAGATCTGATAATTTATGATGAAAAATCTTCTATCGTGATGTTGTCCTCAAAATGAAGATTTTTTTAAAATACTTTGCAGTTAAACCTATGTAAGCACTCAGGATAAACCTATCTATATTCATGAAAAAATATCAATTAGTAATTAGATTGCTTGACGGATTATAGTGTTTTGGATCATATCTTAAAAGTATATGGATTTATGATTTAAGATCAAAATAAATTAATTGGAGAAATCGTTTAGGTATTTTATAATATTCCTCATAATAAGGGTAGTAATCATTCTTACATAGTGCATGCATATGTAATGTAAATCTAGAAAATTTCATTTTTAACCTTATAATCGGTTTTTCTAAAATGATTTCTTAGACAAAGAGAATTAGTAAATTAATCCGTATGTTTCAATCTTATACACTCAGGTCACAAAAAAATTGAATCTATCTATATGCTAATTAATTAGAATTATTTTCTTTAGATTTGTTAAATAGTTCAGTTATTCAAAAAGATTCAAAATTAGGATTTAAACCTTTTTCAAATAATGAAAGAATCCCAAAAACTATTAAAGTCTAAATAAATAAAAATTTCATAAAAATGACCCTTTGAAATCCAATATCTTAATTAAAAGGACAATTATTCATTTTAATATATATAAAAAATATCTTCATTCTAATATTTAAGTGTATTATTATAGTTGATTATTTCTGGATAATTTTATTATTAAAATTAACAAGATATTTAAGTTATGTAAAGATAGCAGGTTTTATAGAAGACAGTAAAGTAAGAGAAAATAGTAGTTCAATTTCAAAATATTTTTCATACATTCAAATCAACAATTTTTGATAAAGCATATAGGTCATTCTTAAATTAGCTTAATTTTAAGCAACAAAAAATAAAGATTTATAAGTACTATTAATTATAAGCAAGAGAAATAATAGTGGTGATGTAAATATACATTAGCTGCTCATTCGTTGTTAATCATTTTTTATTAGTAATCTAATATAATTATTATGAAATTATTTGTTCCATTTATTTTAATATCAACGTAATTGTTTCAGAAATCATCATGCTAGAATAATTAATGCGAAAATTTGACGATGGAAAGAGGAGAGATTTTTTAAACATAACACTCCTAATCTTTGATAATAGAGGCTGACGATGATGATTACAATAAAATAAATTTTAGTGAGTATAGTATTATTAGGCAATAAGCAAGAATCTAAAATTTTGAAGTAAAATAAATAATTTCTAGTCTAATTCTTCCACCTTTTATTATGGACTAAATTTTTGAGAAGCTATATTGTCATCTCAGAAAATCTGAATATTACTTTATTATCAAATTAAATGAAATAAATTATCTTATATTAAAATTAACTAATTAAATATTCATTTATCGTATCTCTTGTAAAGGTAGTATGTGATATTTAATTTATATAAAAGAAAGCAATTTCAAACAAAATAAAAAATAGAATATTTAAGATAAACCAACTATCCTTATTAAGTTAAATATTTAGGAAGATAACATTTGTTAGGAATTTTTTTTCAATTAAAATATGGAATTTGACATATTTTGCATTTAAGGTTTGGAATTGAATATATACAGTGTTAACTTTTAATCTTAAACATCTTTACTATAAAAATTAAATATAGAGTAGTATGATAATGATGGATGCAAAGGATAATATTTAGAAAAAAACGATTTTTTTTATTTAATAGTCTTTTATTAATGTTCAAATTGGGGGATTTTTACATATACTAATAACACTATAAATTTGGTATTAAATAAGGAAATAGCACTGAGTAACTATTTTAATTAAATTGAATACCTTGAAAATTTTTAATTATGTTATAGTTAGAGTTTTTAAAGGTTATTATAGTAAAATTGTTATTTAATAGTGGAATCTGGTTATAGGGAAATTCACATAAAATCAATTATATTATCTGTTTGGTCTTAATGATTAGAACAAAATATTACTTTATTTATCTGTAAGTAATCATAGAAATTTAAAGCAATTGCTATACTTAATAAATATTTAGTAATTAAATTCTATTATTGAAAGTATAATTTCATAGAATTGTTATATAATATATTTCATTCAATATTCTGTTTAGGATACAGTTTCAAAGAAAGGCACAAATATAATTTTTCAATTATCTATAATAAGACTGCCATTTACAACCATAAAATCTCCATAAAAATTGATGGCATTTCATTTTTTAGTGCAAATCTATTTCAGAATATCCTTTTTATTTAAATTGATAATTAACTTTAAGTGATTTATAATAAAGTACTTTAGTAAACAATCAACATTAATTCATCAATAATTTATTTCAATCCACAATTTATAGTGACTGAGAATTAATTCATTATAATATAATATATTAATTAGATTTAATATCTGATGAAATCATATTTTATGTGTTTTGTTATTCTAGGAATTTCATTCGACCAACAAAAGCATATATACATATCATTTATGTTTAATCATCCTTTATTAAATAAACTAACAGCTGTTATAGGATTTTTTACAATTTACATTAATCTATTTAATCAAAAAAAACTCTTGAATTTGATGATAGTTGTCAAAAAAAAATCATTGTATATTATAGCAAATAAGGATTAAATTTAATGTATCAATATCAAATAAAGTGGCCTTATAGTTCTGATTTTAATATCAGTATAATGAATTTCTTAAATTTATCTATATTTTCGATAATTCAAGGTTGAATTAAATCTGCTCGATATAATAACATGTCTTTATAAAAAATTACAACTTGTTGTAGTATAATACTGATTACAATTTTCTTTTATTAAAAAATGACAATTATATTTATAAGTACAATTGTAATGGATAACAGTAATTAATTATTAACATAAAATAATCGAAGGTATATTAGATTTTCTGATTTTAAGTATATATTAATATAAAAATTCAATTCTTATATGGGGCCATTAAGGAATATTAAGATTATTTAAGTTTCATACAAATGAGACATAAATTTTAAAATTTGAATTTGAGAGTCAAATAATCGATATTATTTAATGTAAAAATA;start=295537;subtype=EXTERNAL;support_ref=120;support_variant=1;type=ALTERNATIVE;
scaffold51_102_with_IES	MILORD	internal_eliminated_sequence	295544	300297	.	.	.	ID=MILORD.102.295544.300297;Name=MILORD.102.295544.300297;bounded_by_ta=TRUE;common_boundary=None;end=300297;ies_id=IESPGM.PTET51.1.102.284591;ies_left_dist=4592;ies_min_dist=136;ies_right_dist=-136;junction_seq=aacatcaatattcatTAtaattattgtatatg;read_names=J00121:27:H3GGKBBXX:5:2211:11008:43814;sequence=TATAATTTAAAAATGTTCTGGTTTTCTTAAATTACCAAATAAATATCTTCTTAAAACATTTGATTCCACATTCTTCTTTATATTAAGTATAGAAACAATCAGGAATCTGGAGGAAGCAATCAATAATAAATTTGGATAGTAGTCATTTCATATCCCTTAATTATCTTTTTTGTGACACAAATATAAAAAAAATACTGCTTGTTAAATTGACATATTCATTTTTATATACCAATGAACAATTCAAATTTGATGTTCTCTTTCAGATTTGTTTCCTCTGGATACACCTCAAAATCATAATCATGTGATCTAGCTCCACCAAAATCTTAAGGGGTTAAATTTGGTAATGATTACCAAGCGTCAATCACAACTTTGGGAATAGGACCTGGTCCACAATCCAAACGGCAGAAATGATGAGCAGGTACTGTTACAGCTACTAATCCTTCTGGTAAATCAGTGACTTCACTCACCACTTCTCCTAAGACCATTTTGTATCTGATTTCCTCTTGGTTTTCAGGGTTTTAGTAATCATAATACATACAATAAGTTCTTTTAGGATGTATACGATGTGGAATTAATTCATGGACCTATTTATCAAAATATTCCTCATATGCCTTTCCAATTTATCCTGTTTTTGGATCTTATTCTTCTTTTTAGATGATATTCCGCATCAAGCCAACTAGAGTGAATGTTTATAATTCAACAACTGTTCTATTTGGTATTTATGCTTATGGATCCATTATTCAATGATATATTATTTAAATTATAATTTACTTTCAACCTTCATGCATAATTATATACTACGTTTTACACTATAATCAATATTCTATATTTAAAAATATAGAATATATATAAATTTAATTTTAACAATAACATTATATTTTTATCATCTTATTAAGAATTTGAAGTAAATGTCAAAATAACAAATATAAATGTATTTAATCACAATTTTATAAATATTATCCATCAATCGTTTAATTACCTTATTGATACCTTTTTCTCTAAAACCTCATTCCAAGTTATCAAATATTTTCCATCATTACATTCCGATATATTGGCTTGAATTCTTAAAGAGGTTTAATATAAAGTTATAATCATTAGAAATAACTTATTTTACCTTTGTTAATTTATAACTCAGCAATTATCCAATAATCTTATCACATTTTCAAAGACATTAAAATATTTTTACTTTTCAATTCTACATCATATATAGATTGTGAAATTATGTATGAATTTGATCCATCCATATTGAAAGACCTTATTTGCTTAGAATGTTAATGATTATTCCATTGATATAATTAACCTAAAATGAACAAGAAATTATTTATTTGAAGACTAATGTTCATAGACCTACTTCAAAATTCAGGTATTTCACATTCTTTTATTTCTATAACATTTACAATCCTATTCCTCATACTCAATCATGACATCTTAGTATTTATCTAATGAGTAAATCCAGTTAATAAATTAATTTGCTTTGAATGGATAATAATAATGATGATTATTATTTCACTATAAAATTTATATTCTTTATTAATTTTCAACAAATAAGTTAGACAGATAACTAGTTTTTATTGTTGAAGATTTAGAAATATTTATCTGGTTTAGATAAATATTGTGTATGGATCATTGATAATAAATATAGATTATATGACATCATAGTAATATTATAATTGATTATTGTTTTAACATTAATTATTGGAGTAAACTAAGATCTGATAATTTATGATGAAAAATCTTCTATCGTGATGTTGTCCTCAAAATGAAGATTTTTTTAAAATACTTTGCAGTTAAACCTATGTAAGCACTCAGGATAAACCTATCTATATTCATGAAAAAATATCAATTAGTAATTAGATTGCTTGACGGATTATAGTGTTTTGGATCATATCTTAAAAGTATATGGATTTATGATTTAAGATCAAAATAAATTAATTGGAGAAATCGTTTAGGTATTTTATAATATTCCTCATAATAAGGGTAGTAATCATTCTTACATAGTGCATGCATATGTAATGTAAATCTAGAAAATTTCATTTTTAACCTTATAATCGGTTTTTCTAAAATGATTTCTTAGACAAAGAGAATTAGTAAATTAATCCGTATGTTTCAATCTTATACACTCAGGTCACAAAAAAATTGAATCTATCTATATGCTAATTAATTAGAATTATTTTCTTTAGATTTGTTAAATAGTTCAGTTATTCAAAAAGATTCAAAATTAGGATTTAAACCTTTTTCAAATAATGAAAGAATCCCAAAAACTATTAAAGTCTAAATAAATAAAAATTTCATAAAAATGACCCTTTGAAATCCAATATCTTAATTAAAAGGACAATTATTCATTTTAATATATATAAAAAATATCTTCATTCTAATATTTAAGTGTATTATTATAGTTGATTATTTCTGGATAATTTTATTATTAAAATTAACAAGATATTTAAGTTATGTAAAGATAGCAGGTTTTATAGAAGACAGTAAAGTAAGAGAAAATAGTAGTTCAATTTCAAAATATTTTTCATACATTCAAATCAACAATTTTTGATAAAGCATATAGGTCATTCTTAAATTAGCTTAATTTTAAGCAACAAAAAATAAAGATTTATAAGTACTATTAATTATAAGCAAGAGAAATAATAGTGGTGATGTAAATATACATTAGCTGCTCATTCGTTGTTAATCATTTTTTATTAGTAATCTAATATAATTATTATGAAATTATTTGTTCCATTTATTTTAATATCAACGTAATTGTTTCAGAAATCATCATGCTAGAATAATTAATGCGAAAATTTGACGATGGAAAGAGGAGAGATTTTTTAAACATAACACTCCTAATCTTTGATAATAGAGGCTGACGATGATGATTACAATAAAATAAATTTTAGTGAGTATAGTATTATTAGGCAATAAGCAAGAATCTAAAATTTTGAAGTAAAATAAATAATTTCTAGTCTAATTCTTCCACCTTTTATTATGGACTAAATTTTTGAGAAGCTATATTGTCATCTCAGAAAATCTGAATATTACTTTATTATCAAATTAAATGAAATAAATTATCTTATATTAAAATTAACTAATTAAATATTCATTTATCGTATCTCTTGTAAAGGTAGTATGTGATATTTAATTTATATAAAAGAAAGCAATTTCAAACAAAATAAAAAATAGAATATTTAAGATAAACCAACTATCCTTATTAAGTTAAATATTTAGGAAGATAACATTTGTTAGGAATTTTTTTTCAATTAAAATATGGAATTTGACATATTTTGCATTTAAGGTTTGGAATTGAATATATACAGTGTTAACTTTTAATCTTAAACATCTTTACTATAAAAATTAAATATAGAGTAGTATGATAATGATGGATGCAAAGGATAATATTTAGAAAAAAACGATTTTTTTTATTTAATAGTCTTTTATTAATGTTCAAATTGGGGGATTTTTACATATACTAATAACACTATAAATTTGGTATTAAATAAGGAAATAGCACTGAGTAACTATTTTAATTAAATTGAATACCTTGAAAATTTTTAATTATGTTATAGTTAGAGTTTTTAAAGGTTATTATAGTAAAATTGTTATTTAATAGTGGAATCTGGTTATAGGGAAATTCACATAAAATCAATTATATTATCTGTTTGGTCTTAATGATTAGAACAAAATATTACTTTATTTATCTGTAAGTAATCATAGAAATTTAAAGCAATTGCTATACTTAATAAATATTTAGTAATTAAATTCTATTATTGAAAGTATAATTTCATAGAATTGTTATATAATATATTTCATTCAATATTCTGTTTAGGATACAGTTTCAAAGAAAGGCACAAATATAATTTTTCAATTATCTATAATAAGACTGCCATTTACAACCATAAAATCTCCATAAAAATTGATGGCATTTCATTTTTTAGTGCAAATCTATTTCAGAATATCCTTTTTATTTAAATTGATAATTAACTTTAAGTGATTTATAATAAAGTACTTTAGTAAACAATCAACATTAATTCATCAATAATTTATTTCAATCCACAATTTATAGTGACTGAGAATTAATTCATTATAATATAATATATTAATTAGATTTAATATCTGATGAAATCATATTTTATGTGTTTTGTTATTCTAGGAATTTCATTCGACCAACAAAAGCATATATACATATCATTTATGTTTAATCATCCTTTATTAAATAAACTAACAGCTGTTATAGGATTTTTTACAATTTACATTAATCTATTTAATCAAAAAAAACTCTTGAATTTGATGATAGTTGTCAAAAAAAAATCATTGTATATTATAGCAAATAAGGATTAAATTTAATGTATCAATATCAAATAAAGTGGCCTTATAGTTCTGATTTTAATATCAGTATAATGAATTTCTTAAATTTATCTATATTTTCGATAATTCAAGGTTGAATTAAATCTGCTCGATATAATAACATGTCTTTATAAAAAATTACAACTTGTTGTAGTATAATACTGATTACAATTTTCTTTTATTAAAAAATGACAATTATATTTATAAGTACAATTGTAATGGATAACAGTAATTAATTATTAACATAAAATAATCGAAGGTATATTAGATTTTCTGATTTTAAGTATATATTAATATAAAAATTCAATTCTTATATGGGGCCATTAAGGAATATTAAGATTATTTAAGTTTCATACAAATGAGACATAAATTTTAAAATTTGAATTTGAGAGTCAAATAATCGATATTATTTAATGTAAAAA;start=295544;subtype=EXTERNAL;support_ref=119;support_variant=1;type=ALTERNATIVE;
scaffold51_102_with_IES	MILORD	internal_eliminated_sequence	295768	300299	.	.	.	ID=MILORD.102.295768.300299;Name=MILORD.102.295768.300299;bounded_by_ta=TRUE;common_boundary=None;end=300299;ies_id=IESPGM.PTET51.1.102.284591;ies_left_dist=4368;ies_min_dist=138;ies_right_dist=-138;junction_seq=acatattcatttttaTAattattgtatatgca;read_names=J00121:27:H3GGKBBXX:5:1203:18781:45889;sequence=TATACCAATGAACAATTCAAATTTGATGTTCTCTTTCAGATTTGTTTCCTCTGGATACACCTCAAAATCATAATCATGTGATCTAGCTCCACCAAAATCTTAAGGGGTTAAATTTGGTAATGATTACCAAGCGTCAATCACAACTTTGGGAATAGGACCTGGTCCACAATCCAAACGGCAGAAATGATGAGCAGGTACTGTTACAGCTACTAATCCTTCTGGTAAATCAGTGACTTCACTCACCACTTCTCCTAAGACCATTTTGTATCTGATTTCCTCTTGGTTTTCAGGGTTTTAGTAATCATAATACATACAATAAGTTCTTTTAGGATGTATACGATGTGGAATTAATTCATGGACCTATTTATCAAAATATTCCTCATATGCCTTTCCAATTTATCCTGTTTTTGGATCTTATTCTTCTTTTTAGATGATATTCCGCATCAAGCCAACTAGAGTGAATGTTTATAATTCAACAACTGTTCTATTTGGTATTTATGCTTATGGATCCATTATTCAATGATATATTATTTAAATTATAATTTACTTTCAACCTTCATGCATAATTATATACTACGTTTTACACTATAATCAATATTCTATATTTAAAAATATAGAATATATATAAATTTAATTTTAACAATAACATTATATTTTTATCATCTTATTAAGAATTTGAAGTAAATGTCAAAATAACAAATATAAATGTATTTAATCACAATTTTATAAATATTATCCATCAATCGTTTAATTACCTTATTGATACCTTTTTCTCTAAAACCTCATTCCAAGTTATCAAATATTTTCCATCATTACATTCCGATATATTGGCTTGAATTCTTAAAGAGGTTTAATATAAAGTTATAATCATTAGAAATAACTTATTTTACCTTTGTTAATTTATAACTCAGCAATTATCCAATAATCTTATCACATTTTCAAAGACATTAAAATATTTTTACTTTTCAATTCTACATCATATATAGATTGTGAAATTATGTATGAATTTGATCCATCCATATTGAAAGACCTTATTTGCTTAGAATGTTAATGATTATTCCATTGATATAATTAACCTAAAATGAACAAGAAATTATTTATTTGAAGACTAATGTTCATAGACCTACTTCAAAATTCAGGTATTTCACATTCTTTTATTTCTATAACATTTACAATCCTATTCCTCATACTCAATCATGACATCTTAGTATTTATCTAATGAGTAAATCCAGTTAATAAATTAATTTGCTTTGAATGGATAATAATAATGATGATTATTATTTCACTATAAAATTTATATTCTTTATTAATTTTCAACAAATAAGTTAGACAGATAACTAGTTTTTATTGTTGAAGATTTAGAAATATTTATCTGGTTTAGATAAATATTGTGTATGGATCATTGATAATAAATATAGATTATATGACATCATAGTAATATTATAATTGATTATTGTTTTAACATTAATTATTGGAGTAAACTAAGATCTGATAATTTATGATGAAAAATCTTCTATCGTGATGTTGTCCTCAAAATGAAGATTTTTTTAAAATACTTTGCAGTTAAACCTATGTAAGCACTCAGGATAAACCTATCTATATTCATGAAAAAATATCAATTAGTAATTAGATTGCTTGACGGATTATAGTGTTTTGGATCATATCTTAAAAGTATATGGATTTATGATTTAAGATCAAAATAAATTAATTGGAGAAATCGTTTAGGTATTTTATAATATTCCTCATAATAAGGGTAGTAATCATTCTTACATAGTGCATGCATATGTAATGTAAATCTAGAAAATTTCATTTTTAACCTTATAATCGGTTTTTCTAAAATGATTTCTTAGACAAAGAGAATTAGTAAATTAATCCGTATGTTTCAATCTTATACACTCAGGTCACAAAAAAATTGAATCTATCTATATGCTAATTAATTAGAATTATTTTCTTTAGATTTGTTAAATAGTTCAGTTATTCAAAAAGATTCAAAATTAGGATTTAAACCTTTTTCAAATAATGAAAGAATCCCAAAAACTATTAAAGTCTAAATAAATAAAAATTTCATAAAAATGACCCTTTGAAATCCAATATCTTAATTAAAAGGACAATTATTCATTTTAATATATATAAAAAATATCTTCATTCTAATATTTAAGTGTATTATTATAGTTGATTATTTCTGGATAATTTTATTATTAAAATTAACAAGATATTTAAGTTATGTAAAGATAGCAGGTTTTATAGAAGACAGTAAAGTAAGAGAAAATAGTAGTTCAATTTCAAAATATTTTTCATACATTCAAATCAACAATTTTTGATAAAGCATATAGGTCATTCTTAAATTAGCTTAATTTTAAGCAACAAAAAATAAAGATTTATAAGTACTATTAATTATAAGCAAGAGAAATAATAGTGGTGATGTAAATATACATTAGCTGCTCATTCGTTGTTAATCATTTTTTATTAGTAATCTAATATAATTATTATGAAATTATTTGTTCCATTTATTTTAATATCAACGTAATTGTTTCAGAAATCATCATGCTAGAATAATTAATGCGAAAATTTGACGATGGAAAGAGGAGAGATTTTTTAAACATAACACTCCTAATCTTTGATAATAGAGGCTGACGATGATGATTACAATAAAATAAATTTTAGTGAGTATAGTATTATTAGGCAATAAGCAAGAATCTAAAATTTTGAAGTAAAATAAATAATTTCTAGTCTAATTCTTCCACCTTTTATTATGGACTAAATTTTTGAGAAGCTATATTGTCATCTCAGAAAATCTGAATATTACTTTATTATCAAATTAAATGAAATAAATTATCTTATATTAAAATTAACTAATTAAATATTCATTTATCGTATCTCTTGTAAAGGTAGTATGTGATATTTAATTTATATAAAAGAAAGCAATTTCAAACAAAATAAAAAATAGAATATTTAAGATAAACCAACTATCCTTATTAAGTTAAATATTTAGGAAGATAACATTTGTTAGGAATTTTTTTTCAATTAAAATATGGAATTTGACATATTTTGCATTTAAGGTTTGGAATTGAATATATACAGTGTTAACTTTTAATCTTAAACATCTTTACTATAAAAATTAAATATAGAGTAGTATGATAATGATGGATGCAAAGGATAATATTTAGAAAAAAACGATTTTTTTTATTTAATAGTCTTTTATTAATGTTCAAATTGGGGGATTTTTACATATACTAATAACACTATAAATTTGGTATTAAATAAGGAAATAGCACTGAGTAACTATTTTAATTAAATTGAATACCTTGAAAATTTTTAATTATGTTATAGTTAGAGTTTTTAAAGGTTATTATAGTAAAATTGTTATTTAATAGTGGAATCTGGTTATAGGGAAATTCACATAAAATCAATTATATTATCTGTTTGGTCTTAATGATTAGAACAAAATATTACTTTATTTATCTGTAAGTAATCATAGAAATTTAAAGCAATTGCTATACTTAATAAATATTTAGTAATTAAATTCTATTATTGAAAGTATAATTTCATAGAATTGTTATATAATATATTTCATTCAATATTCTGTTTAGGATACAGTTTCAAAGAAAGGCACAAATATAATTTTTCAATTATCTATAATAAGACTGCCATTTACAACCATAAAATCTCCATAAAAATTGATGGCATTTCATTTTTTAGTGCAAATCTATTTCAGAATATCCTTTTTATTTAAATTGATAATTAACTTTAAGTGATTTATAATAAAGTACTTTAGTAAACAATCAACATTAATTCATCAATAATTTATTTCAATCCACAATTTATAGTGACTGAGAATTAATTCATTATAATATAATATATTAATTAGATTTAATATCTGATGAAATCATATTTTATGTGTTTTGTTATTCTAGGAATTTCATTCGACCAACAAAAGCATATATACATATCATTTATGTTTAATCATCCTTTATTAAATAAACTAACAGCTGTTATAGGATTTTTTACAATTTACATTAATCTATTTAATCAAAAAAAACTCTTGAATTTGATGATAGTTGTCAAAAAAAAATCATTGTATATTATAGCAAATAAGGATTAAATTTAATGTATCAATATCAAATAAAGTGGCCTTATAGTTCTGATTTTAATATCAGTATAATGAATTTCTTAAATTTATCTATATTTTCGATAATTCAAGGTTGAATTAAATCTGCTCGATATAATAACATGTCTTTATAAAAAATTACAACTTGTTGTAGTATAATACTGATTACAATTTTCTTTTATTAAAAAATGACAATTATATTTATAAGTACAATTGTAATGGATAACAGTAATTAATTATTAACATAAAATAATCGAAGGTATATTAGATTTTCTGATTTTAAGTATATATTAATATAAAAATTCAATTCTTATATGGGGCCATTAAGGAATATTAAGATTATTTAAGTTTCATACAAATGAGACATAAATTTTAAAATTTGAATTTGAGAGTCAAATAATCGATATTATTTAATGTAAAAATA;start=295768;subtype=EXTERNAL;support_ref=99;support_variant=1;type=ALTERNATIVE;
scaffold51_102_with_IES	MILORD	internal_eliminated_sequence	296389	300299	.	.	.	ID=MILORD.102.296389.300299;Name=MILORD.102.296389.300299;bounded_by_ta=TRUE;common_boundary=None;end=300299;ies_id=IESPGM.PTET51.1.102.284591;ies_left_dist=3747;ies_min_dist=138;ies_right_dist=-138;junction_seq=taaaaatatagaataTAattattgtatatgca;read_names=J00121:27:H3GGKBBXX:5:2102:23439:48966;sequence=TATATAAATTTAATTTTAACAATAACATTATATTTTTATCATCTTATTAAGAATTTGAAGTAAATGTCAAAATAACAAATATAAATGTATTTAATCACAATTTTATAAATATTATCCATCAATCGTTTAATTACCTTATTGATACCTTTTTCTCTAAAACCTCATTCCAAGTTATCAAATATTTTCCATCATTACATTCCGATATATTGGCTTGAATTCTTAAAGAGGTTTAATATAAAGTTATAATCATTAGAAATAACTTATTTTACCTTTGTTAATTTATAACTCAGCAATTATCCAATAATCTTATCACATTTTCAAAGACATTAAAATATTTTTACTTTTCAATTCTACATCATATATAGATTGTGAAATTATGTATGAATTTGATCCATCCATATTGAAAGACCTTATTTGCTTAGAATGTTAATGATTATTCCATTGATATAATTAACCTAAAATGAACAAGAAATTATTTATTTGAAGACTAATGTTCATAGACCTACTTCAAAATTCAGGTATTTCACATTCTTTTATTTCTATAACATTTACAATCCTATTCCTCATACTCAATCATGACATCTTAGTATTTATCTAATGAGTAAATCCAGTTAATAAATTAATTTGCTTTGAATGGATAATAATAATGATGATTATTATTTCACTATAAAATTTATATTCTTTATTAATTTTCAACAAATAAGTTAGACAGATAACTAGTTTTTATTGTTGAAGATTTAGAAATATTTATCTGGTTTAGATAAATATTGTGTATGGATCATTGATAATAAATATAGATTATATGACATCATAGTAATATTATAATTGATTATTGTTTTAACATTAATTATTGGAGTAAACTAAGATCTGATAATTTATGATGAAAAATCTTCTATCGTGATGTTGTCCTCAAAATGAAGATTTTTTTAAAATACTTTGCAGTTAAACCTATGTAAGCACTCAGGATAAACCTATCTATATTCATGAAAAAATATCAATTAGTAATTAGATTGCTTGACGGATTATAGTGTTTTGGATCATATCTTAAAAGTATATGGATTTATGATTTAAGATCAAAATAAATTAATTGGAGAAATCGTTTAGGTATTTTATAATATTCCTCATAATAAGGGTAGTAATCATTCTTACATAGTGCATGCATATGTAATGTAAATCTAGAAAATTTCATTTTTAACCTTATAATCGGTTTTTCTAAAATGATTTCTTAGACAAAGAGAATTAGTAAATTAATCCGTATGTTTCAATCTTATACACTCAGGTCACAAAAAAATTGAATCTATCTATATGCTAATTAATTAGAATTATTTTCTTTAGATTTGTTAAATAGTTCAGTTATTCAAAAAGATTCAAAATTAGGATTTAAACCTTTTTCAAATAATGAAAGAATCCCAAAAACTATTAAAGTCTAAATAAATAAAAATTTCATAAAAATGACCCTTTGAAATCCAATATCTTAATTAAAAGGACAATTATTCATTTTAATATATATAAAAAATATCTTCATTCTAATATTTAAGTGTATTATTATAGTTGATTATTTCTGGATAATTTTATTATTAAAATTAACAAGATATTTAAGTTATGTAAAGATAGCAGGTTTTATAGAAGACAGTAAAGTAAGAGAAAATAGTAGTTCAATTTCAAAATATTTTTCATACATTCAAATCAACAATTTTTGATAAAGCATATAGGTCATTCTTAAATTAGCTTAATTTTAAGCAACAAAAAATAAAGATTTATAAGTACTATTAATTATAAGCAAGAGAAATAATAGTGGTGATGTAAATATACATTAGCTGCTCATTCGTTGTTAATCATTTTTTATTAGTAATCTAATATAATTATTATGAAATTATTTGTTCCATTTATTTTAATATCAACGTAATTGTTTCAGAAATCATCATGCTAGAATAATTAATGCGAAAATTTGACGATGGAAAGAGGAGAGATTTTTTAAACATAACACTCCTAATCTTTGATAATAGAGGCTGACGATGATGATTACAATAAAATAAATTTTAGTGAGTATAGTATTATTAGGCAATAAGCAAGAATCTAAAATTTTGAAGTAAAATAAATAATTTCTAGTCTAATTCTTCCACCTTTTATTATGGACTAAATTTTTGAGAAGCTATATTGTCATCTCAGAAAATCTGAATATTACTTTATTATCAAATTAAATGAAATAAATTATCTTATATTAAAATTAACTAATTAAATATTCATTTATCGTATCTCTTGTAAAGGTAGTATGTGATATTTAATTTATATAAAAGAAAGCAATTTCAAACAAAATAAAAAATAGAATATTTAAGATAAACCAACTATCCTTATTAAGTTAAATATTTAGGAAGATAACATTTGTTAGGAATTTTTTTTCAATTAAAATATGGAATTTGACATATTTTGCATTTAAGGTTTGGAATTGAATATATACAGTGTTAACTTTTAATCTTAAACATCTTTACTATAAAAATTAAATATAGAGTAGTATGATAATGATGGATGCAAAGGATAATATTTAGAAAAAAACGATTTTTTTTATTTAATAGTCTTTTATTAATGTTCAAATTGGGGGATTTTTACATATACTAATAACACTATAAATTTGGTATTAAATAAGGAAATAGCACTGAGTAACTATTTTAATTAAATTGAATACCTTGAAAATTTTTAATTATGTTATAGTTAGAGTTTTTAAAGGTTATTATAGTAAAATTGTTATTTAATAGTGGAATCTGGTTATAGGGAAATTCACATAAAATCAATTATATTATCTGTTTGGTCTTAATGATTAGAACAAAATATTACTTTATTTATCTGTAAGTAATCATAGAAATTTAAAGCAATTGCTATACTTAATAAATATTTAGTAATTAAATTCTATTATTGAAAGTATAATTTCATAGAATTGTTATATAATATATTTCATTCAATATTCTGTTTAGGATACAGTTTCAAAGAAAGGCACAAATATAATTTTTCAATTATCTATAATAAGACTGCCATTTACAACCATAAAATCTCCATAAAAATTGATGGCATTTCATTTTTTAGTGCAAATCTATTTCAGAATATCCTTTTTATTTAAATTGATAATTAACTTTAAGTGATTTATAATAAAGTACTTTAGTAAACAATCAACATTAATTCATCAATAATTTATTTCAATCCACAATTTATAGTGACTGAGAATTAATTCATTATAATATAATATATTAATTAGATTTAATATCTGATGAAATCATATTTTATGTGTTTTGTTATTCTAGGAATTTCATTCGACCAACAAAAGCATATATACATATCATTTATGTTTAATCATCCTTTATTAAATAAACTAACAGCTGTTATAGGATTTTTTACAATTTACATTAATCTATTTAATCAAAAAAAACTCTTGAATTTGATGATAGTTGTCAAAAAAAAATCATTGTATATTATAGCAAATAAGGATTAAATTTAATGTATCAATATCAAATAAAGTGGCCTTATAGTTCTGATTTTAATATCAGTATAATGAATTTCTTAAATTTATCTATATTTTCGATAATTCAAGGTTGAATTAAATCTGCTCGATATAATAACATGTCTTTATAAAAAATTACAACTTGTTGTAGTATAATACTGATTACAATTTTCTTTTATTAAAAAATGACAATTATATTTATAAGTACAATTGTAATGGATAACAGTAATTAATTATTAACATAAAATAATCGAAGGTATATTAGATTTTCTGATTTTAAGTATATATTAATATAAAAATTCAATTCTTATATGGGGCCATTAAGGAATATTAAGATTATTTAAGTTTCATACAAATGAGACATAAATTTTAAAATTTGAATTTGAGAGTCAAATAATCGATATTATTTAATGTAAAAATA;start=296389;subtype=EXTERNAL;support_ref=84;support_variant=1;type=ALTERNATIVE;
scaffold51_102_with_IES	MILORD	internal_eliminated_sequence	296391	301491	.	.	.	ID=MILORD.102.296391.301491;Name=MILORD.102.296391.301491;bounded_by_ta=TRUE;common_boundary=None;end=301491;ies_id=IESPGM.PTET51.1.102.285240;ies_left_dist=4530;ies_min_dist=545;ies_right_dist=-545;junction_seq=aaaatatagaatataTAttattattagatatc;read_names=J00121:27:H3GGKBBXX:5:2207:16133:34512;sequence=TATAAATTTAATTTTAACAATAACATTATATTTTTATCATCTTATTAAGAATTTGAAGTAAATGTCAAAATAACAAATATAAATGTATTTAATCACAATTTTATAAATATTATCCATCAATCGTTTAATTACCTTATTGATACCTTTTTCTCTAAAACCTCATTCCAAGTTATCAAATATTTTCCATCATTACATTCCGATATATTGGCTTGAATTCTTAAAGAGGTTTAATATAAAGTTATAATCATTAGAAATAACTTATTTTACCTTTGTTAATTTATAACTCAGCAATTATCCAATAATCTTATCACATTTTCAAAGACATTAAAATATTTTTACTTTTCAATTCTACATCATATATAGATTGTGAAATTATGTATGAATTTGATCCATCCATATTGAAAGACCTTATTTGCTTAGAATGTTAATGATTATTCCATTGATATAATTAACCTAAAATGAACAAGAAATTATTTATTTGAAGACTAATGTTCATAGACCTACTTCAAAATTCAGGTATTTCACATTCTTTTATTTCTATAACATTTACAATCCTATTCCTCATACTCAATCATGACATCTTAGTATTTATCTAATGAGTAAATCCAGTTAATAAATTAATTTGCTTTGAATGGATAATAATAATGATGATTATTATTTCACTATAAAATTTATATTCTTTATTAATTTTCAACAAATAAGTTAGACAGATAACTAGTTTTTATTGTTGAAGATTTAGAAATATTTATCTGGTTTAGATAAATATTGTGTATGGATCATTGATAATAAATATAGATTATATGACATCATAGTAATATTATAATTGATTATTGTTTTAACATTAATTATTGGAGTAAACTAAGATCTGATAATTTATGATGAAAAATCTTCTATCGTGATGTTGTCCTCAAAATGAAGATTTTTTTAAAATACTTTGCAGTTAAACCTATGTAAGCACTCAGGATAAACCTATCTATATTCATGAAAAAATATCAATTAGTAATTAGATTGCTTGACGGATTATAGTGTTTTGGATCATATCTTAAAAGTATATGGATTTATGATTTAAGATCAAAATAAATTAATTGGAGAAATCGTTTAGGTATTTTATAATATTCCTCATAATAAGGGTAGTAATCATTCTTACATAGTGCATGCATATGTAATGTAAATCTAGAAAATTTCATTTTTAACCTTATAATCGGTTTTTCTAAAATGATTTCTTAGACAAAGAGAATTAGTAAATTAATCCGTATGTTTCAATCTTATACACTCAGGTCACAAAAAAATTGAATCTATCTATATGCTAATTAATTAGAATTATTTTCTTTAGATTTGTTAAATAGTTCAGTTATTCAAAAAGATTCAAAATTAGGATTTAAACCTTTTTCAAATAATGAAAGAATCCCAAAAACTATTAAAGTCTAAATAAATAAAAATTTCATAAAAATGACCCTTTGAAATCCAATATCTTAATTAAAAGGACAATTATTCATTTTAATATATATAAAAAATATCTTCATTCTAATATTTAAGTGTATTATTATAGTTGATTATTTCTGGATAATTTTATTATTAAAATTAACAAGATATTTAAGTTATGTAAAGATAGCAGGTTTTATAGAAGACAGTAAAGTAAGAGAAAATAGTAGTTCAATTTCAAAATATTTTTCATACATTCAAATCAACAATTTTTGATAAAGCATATAGGTCATTCTTAAATTAGCTTAATTTTAAGCAACAAAAAATAAAGATTTATAAGTACTATTAATTATAAGCAAGAGAAATAATAGTGGTGATGTAAATATACATTAGCTGCTCATTCGTTGTTAATCATTTTTTATTAGTAATCTAATATAATTATTATGAAATTATTTGTTCCATTTATTTTAATATCAACGTAATTGTTTCAGAAATCATCATGCTAGAATAATTAATGCGAAAATTTGACGATGGAAAGAGGAGAGATTTTTTAAACATAACACTCCTAATCTTTGATAATAGAGGCTGACGATGATGATTACAATAAAATAAATTTTAGTGAGTATAGTATTATTAGGCAATAAGCAAGAATCTAAAATTTTGAAGTAAAATAAATAATTTCTAGTCTAATTCTTCCACCTTTTATTATGGACTAAATTTTTGAGAAGCTATATTGTCATCTCAGAAAATCTGAATATTACTTTATTATCAAATTAAATGAAATAAATTATCTTATATTAAAATTAACTAATTAAATATTCATTTATCGTATCTCTTGTAAAGGTAGTATGTGATATTTAATTTATATAAAAGAAAGCAATTTCAAACAAAATAAAAAATAGAATATTTAAGATAAACCAACTATCCTTATTAAGTTAAATATTTAGGAAGATAACATTTGTTAGGAATTTTTTTTCAATTAAAATATGGAATTTGACATATTTTGCATTTAAGGTTTGGAATTGAATATATACAGTGTTAACTTTTAATCTTAAACATCTTTACTATAAAAATTAAATATAGAGTAGTATGATAATGATGGATGCAAAGGATAATATTTAGAAAAAAACGATTTTTTTTATTTAATAGTCTTTTATTAATGTTCAAATTGGGGGATTTTTACATATACTAATAACACTATAAATTTGGTATTAAATAAGGAAATAGCACTGAGTAACTATTTTAATTAAATTGAATACCTTGAAAATTTTTAATTATGTTATAGTTAGAGTTTTTAAAGGTTATTATAGTAAAATTGTTATTTAATAGTGGAATCTGGTTATAGGGAAATTCACATAAAATCAATTATATTATCTGTTTGGTCTTAATGATTAGAACAAAATATTACTTTATTTATCTGTAAGTAATCATAGAAATTTAAAGCAATTGCTATACTTAATAAATATTTAGTAATTAAATTCTATTATTGAAAGTATAATTTCATAGAATTGTTATATAATATATTTCATTCAATATTCTGTTTAGGATACAGTTTCAAAGAAAGGCACAAATATAATTTTTCAATTATCTATAATAAGACTGCCATTTACAACCATAAAATCTCCATAAAAATTGATGGCATTTCATTTTTTAGTGCAAATCTATTTCAGAATATCCTTTTTATTTAAATTGATAATTAACTTTAAGTGATTTATAATAAAGTACTTTAGTAAACAATCAACATTAATTCATCAATAATTTATTTCAATCCACAATTTATAGTGACTGAGAATTAATTCATTATAATATAATATATTAATTAGATTTAATATCTGATGAAATCATATTTTATGTGTTTTGTTATTCTAGGAATTTCATTCGACCAACAAAAGCATATATACATATCATTTATGTTTAATCATCCTTTATTAAATAAACTAACAGCTGTTATAGGATTTTTTACAATTTACATTAATCTATTTAATCAAAAAAAACTCTTGAATTTGATGATAGTTGTCAAAAAAAAATCATTGTATATTATAGCAAATAAGGATTAAATTTAATGTATCAATATCAAATAAAGTGGCCTTATAGTTCTGATTTTAATATCAGTATAATGAATTTCTTAAATTTATCTATATTTTCGATAATTCAAGGTTGAATTAAATCTGCTCGATATAATAACATGTCTTTATAAAAAATTACAACTTGTTGTAGTATAATACTGATTACAATTTTCTTTTATTAAAAAATGACAATTATATTTATAAGTACAATTGTAATGGATAACAGTAATTAATTATTAACATAAAATAATCGAAGGTATATTAGATTTTCTGATTTTAAGTATATATTAATATAAAAATTCAATTCTTATATGGGGCCATTAAGGAATATTAAGATTATTTAAGTTTCATACAAATGAGACATAAATTTTAAAATTTGAATTTGAGAGTCAAATAATCGATATTATTTAATGTAAAAATATAATTATTGTATATGCAAAAAATAAAAACGAAATGAAATTAATTGATTTTGATGCATAAGATAATAATATCAATAACATTTAACTTGAAAGAATATTATATCAAATATTTAATGCCTATCAAAAGAACAATTAAACAATTTAGCCATTTTATTTTGCAAAGATTCCCGAATATATTTTCTAATTTTTTGATTAGTTGATAATTTTTAGTAATAAATAAGTTCATTAATTTCAAATAGAATAAACATAGATCGTTTTTTTTTAATTAAAGATATCGTTTAAATATTCATACTTTTTATCATATCCCATACCTATTATATGTTTGGAGTATATTGAAATTACAAAAACTTACTTTACATCTGATAAAAAATTAAATAATTGAATACAAACTTGATCTCGAATAACTATAGTTAGAATGAGAATTAAATAATTTATATCAATTCTGAAAGTTGTTGATTTGAGAGAAAACGAAATCATTAGACCAATAGAATATAGATATTAAAATAATATTGTATATACTAAATTAATGAAAATTATTTTAGTATAGGAGTTCGAAATGACATGAAAACTTACATTTTATTATTCGCAATTTAAAAATAATAGTCACTTAAATTACTAAATACTATAGTGTATTAGCAATTTTAAACTGTATTCAAATTGCAAGAGATTCATTTTTTTTCCAAAAATAGTATTTGATTTACTATGATAAAGAAGACAATTTAATGATTTTCAACATGGCAGACTTTGAGATATAAATTGAAAATGTTAGGTAGTTTAAAAGTCAGAGGACATCATTTAATTTCAATGTTGTTCCAATAAATTCAAATGAATCTAGCCTAAGTTTATAATTCACTTTAAGTAATTACAATAATTGTTATGAATTGTTAAAAACAACAAACAATGCCTCTTTGTATTATTCTTTCCAAAACAAAACTAAAATTTTGCCAACTAAATATTTTTAAGGTCCTATTGACACTCTCAAAATACTTGAAAATGATATATTTTAGATTGAAGGTCCATTGTTAGTTTCTAAGGTTTCTCTTGAAGTTGAAGAAGCTAAAGTATACACTATAAATCTATCGACTATTTTTACGAAGACTAAATATTTCAGAATTATATACCTATCATTTTAAAATTCTACTATGTTATTCTTTAATAAAGAGAGTCTATATAATATATAGATTCAAGAAAATA;start=296391;subtype=EXTERNAL;support_ref=82;support_variant=1;type=ALTERNATIVE;
scaffold51_102_with_IES	MILORD	internal_eliminated_sequence	296411	298416	.	.	.	ID=MILORD.102.296411.298416;Name=MILORD.102.296411.298416;bounded_by_ta=TRUE;common_boundary=None;end=298416;ies_id=IESPGM.PTET51.1.102.283320;ies_left_dist=2165;ies_min_dist=225;ies_right_dist=225;junction_seq=atttaattttaacaaTAaaataaattttagtg;read_names=J00121:27:H3GGKBBXX:5:1111:20659:33141,J00121:27:H3GGKBBXX:5:2209:18700:39664;sequence=TAACATTATATTTTTATCATCTTATTAAGAATTTGAAGTAAATGTCAAAATAACAAATATAAATGTATTTAATCACAATTTTATAAATATTATCCATCAATCGTTTAATTACCTTATTGATACCTTTTTCTCTAAAACCTCATTCCAAGTTATCAAATATTTTCCATCATTACATTCCGATATATTGGCTTGAATTCTTAAAGAGGTTTAATATAAAGTTATAATCATTAGAAATAACTTATTTTACCTTTGTTAATTTATAACTCAGCAATTATCCAATAATCTTATCACATTTTCAAAGACATTAAAATATTTTTACTTTTCAATTCTACATCATATATAGATTGTGAAATTATGTATGAATTTGATCCATCCATATTGAAAGACCTTATTTGCTTAGAATGTTAATGATTATTCCATTGATATAATTAACCTAAAATGAACAAGAAATTATTTATTTGAAGACTAATGTTCATAGACCTACTTCAAAATTCAGGTATTTCACATTCTTTTATTTCTATAACATTTACAATCCTATTCCTCATACTCAATCATGACATCTTAGTATTTATCTAATGAGTAAATCCAGTTAATAAATTAATTTGCTTTGAATGGATAATAATAATGATGATTATTATTTCACTATAAAATTTATATTCTTTATTAATTTTCAACAAATAAGTTAGACAGATAACTAGTTTTTATTGTTGAAGATTTAGAAATATTTATCTGGTTTAGATAAATATTGTGTATGGATCATTGATAATAAATATAGATTATATGACATCATAGTAATATTATAATTGATTATTGTTTTAACATTAATTATTGGAGTAAACTAAGATCTGATAATTTATGATGAAAAATCTTCTATCGTGATGTTGTCCTCAAAATGAAGATTTTTTTAAAATACTTTGCAGTTAAACCTATGTAAGCACTCAGGATAAACCTATCTATATTCATGAAAAAATATCAATTAGTAATTAGATTGCTTGACGGATTATAGTGTTTTGGATCATATCTTAAAAGTATATGGATTTATGATTTAAGATCAAAATAAATTAATTGGAGAAATCGTTTAGGTATTTTATAATATTCCTCATAATAAGGGTAGTAATCATTCTTACATAGTGCATGCATATGTAATGTAAATCTAGAAAATTTCATTTTTAACCTTATAATCGGTTTTTCTAAAATGATTTCTTAGACAAAGAGAATTAGTAAATTAATCCGTATGTTTCAATCTTATACACTCAGGTCACAAAAAAATTGAATCTATCTATATGCTAATTAATTAGAATTATTTTCTTTAGATTTGTTAAATAGTTCAGTTATTCAAAAAGATTCAAAATTAGGATTTAAACCTTTTTCAAATAATGAAAGAATCCCAAAAACTATTAAAGTCTAAATAAATAAAAATTTCATAAAAATGACCCTTTGAAATCCAATATCTTAATTAAAAGGACAATTATTCATTTTAATATATATAAAAAATATCTTCATTCTAATATTTAAGTGTATTATTATAGTTGATTATTTCTGGATAATTTTATTATTAAAATTAACAAGATATTTAAGTTATGTAAAGATAGCAGGTTTTATAGAAGACAGTAAAGTAAGAGAAAATAGTAGTTCAATTTCAAAATATTTTTCATACATTCAAATCAACAATTTTTGATAAAGCATATAGGTCATTCTTAAATTAGCTTAATTTTAAGCAACAAAAAATAAAGATTTATAAGTACTATTAATTATAAGCAAGAGAAATAATAGTGGTGATGTAAATATACATTAGCTGCTCATTCGTTGTTAATCATTTTTTATTAGTAATCTAATATAATTATTATGAAATTATTTGTTCCATTTATTTTAATATCAACGTAATTGTTTCAGAAATCATCATGCTAGAATAATTAATGCGAAAATTTGACGATGGAAAGAGGAGAGATTTTTTAAACATAACACTCCTAATCTTTGATAATAGAGGCTGACGATGATGATTACAA;start=296411;subtype=MAC;support_ref=85;support_variant=2;type=CRYPTIC;
scaffold51_102_with_IES	MILORD	internal_eliminated_sequence	296417	304475	.	.	.	ID=MILORD.102.296417.304475;Name=MILORD.102.296417.304475;bounded_by_ta=TRUE;common_boundary=None;end=304475;ies_id=IESPGM.PTET51.1.102.289164;ies_left_dist=8509;ies_min_dist=552;ies_right_dist=552;junction_seq=ttttaacaataacatTAtaatatatctttatt;read_names=J00121:27:H3GGKBBXX:5:1219:4208:12480;sequence=TATATTTTTATCATCTTATTAAGAATTTGAAGTAAATGTCAAAATAACAAATATAAATGTATTTAATCACAATTTTATAAATATTATCCATCAATCGTTTAATTACCTTATTGATACCTTTTTCTCTAAAACCTCATTCCAAGTTATCAAATATTTTCCATCATTACATTCCGATATATTGGCTTGAATTCTTAAAGAGGTTTAATATAAAGTTATAATCATTAGAAATAACTTATTTTACCTTTGTTAATTTATAACTCAGCAATTATCCAATAATCTTATCACATTTTCAAAGACATTAAAATATTTTTACTTTTCAATTCTACATCATATATAGATTGTGAAATTATGTATGAATTTGATCCATCCATATTGAAAGACCTTATTTGCTTAGAATGTTAATGATTATTCCATTGATATAATTAACCTAAAATGAACAAGAAATTATTTATTTGAAGACTAATGTTCATAGACCTACTTCAAAATTCAGGTATTTCACATTCTTTTATTTCTATAACATTTACAATCCTATTCCTCATACTCAATCATGACATCTTAGTATTTATCTAATGAGTAAATCCAGTTAATAAATTAATTTGCTTTGAATGGATAATAATAATGATGATTATTATTTCACTATAAAATTTATATTCTTTATTAATTTTCAACAAATAAGTTAGACAGATAACTAGTTTTTATTGTTGAAGATTTAGAAATATTTATCTGGTTTAGATAAATATTGTGTATGGATCATTGATAATAAATATAGATTATATGACATCATAGTAATATTATAATTGATTATTGTTTTAACATTAATTATTGGAGTAAACTAAGATCTGATAATTTATGATGAAAAATCTTCTATCGTGATGTTGTCCTCAAAATGAAGATTTTTTTAAAATACTTTGCAGTTAAACCTATGTAAGCACTCAGGATAAACCTATCTATATTCATGAAAAAATATCAATTAGTAATTAGATTGCTTGACGGATTATAGTGTTTTGGATCATATCTTAAAAGTATATGGATTTATGATTTAAGATCAAAATAAATTAATTGGAGAAATCGTTTAGGTATTTTATAATATTCCTCATAATAAGGGTAGTAATCATTCTTACATAGTGCATGCATATGTAATGTAAATCTAGAAAATTTCATTTTTAACCTTATAATCGGTTTTTCTAAAATGATTTCTTAGACAAAGAGAATTAGTAAATTAATCCGTATGTTTCAATCTTATACACTCAGGTCACAAAAAAATTGAATCTATCTATATGCTAATTAATTAGAATTATTTTCTTTAGATTTGTTAAATAGTTCAGTTATTCAAAAAGATTCAAAATTAGGATTTAAACCTTTTTCAAATAATGAAAGAATCCCAAAAACTATTAAAGTCTAAATAAATAAAAATTTCATAAAAATGACCCTTTGAAATCCAATATCTTAATTAAAAGGACAATTATTCATTTTAATATATATAAAAAATATCTTCATTCTAATATTTAAGTGTATTATTATAGTTGATTATTTCTGGATAATTTTATTATTAAAATTAACAAGATATTTAAGTTATGTAAAGATAGCAGGTTTTATAGAAGACAGTAAAGTAAGAGAAAATAGTAGTTCAATTTCAAAATATTTTTCATACATTCAAATCAACAATTTTTGATAAAGCATATAGGTCATTCTTAAATTAGCTTAATTTTAAGCAACAAAAAATAAAGATTTATAAGTACTATTAATTATAAGCAAGAGAAATAATAGTGGTGATGTAAATATACATTAGCTGCTCATTCGTTGTTAATCATTTTTTATTAGTAATCTAATATAATTATTATGAAATTATTTGTTCCATTTATTTTAATATCAACGTAATTGTTTCAGAAATCATCATGCTAGAATAATTAATGCGAAAATTTGACGATGGAAAGAGGAGAGATTTTTTAAACATAACACTCCTAATCTTTGATAATAGAGGCTGACGATGATGATTACAATAAAATAAATTTTAGTGAGTATAGTATTATTAGGCAATAAGCAAGAATCTAAAATTTTGAAGTAAAATAAATAATTTCTAGTCTAATTCTTCCACCTTTTATTATGGACTAAATTTTTGAGAAGCTATATTGTCATCTCAGAAAATCTGAATATTACTTTATTATCAAATTAAATGAAATAAATTATCTTATATTAAAATTAACTAATTAAATATTCATTTATCGTATCTCTTGTAAAGGTAGTATGTGATATTTAATTTATATAAAAGAAAGCAATTTCAAACAAAATAAAAAATAGAATATTTAAGATAAACCAACTATCCTTATTAAGTTAAATATTTAGGAAGATAACATTTGTTAGGAATTTTTTTTCAATTAAAATATGGAATTTGACATATTTTGCATTTAAGGTTTGGAATTGAATATATACAGTGTTAACTTTTAATCTTAAACATCTTTACTATAAAAATTAAATATAGAGTAGTATGATAATGATGGATGCAAAGGATAATATTTAGAAAAAAACGATTTTTTTTATTTAATAGTCTTTTATTAATGTTCAAATTGGGGGATTTTTACATATACTAATAACACTATAAATTTGGTATTAAATAAGGAAATAGCACTGAGTAACTATTTTAATTAAATTGAATACCTTGAAAATTTTTAATTATGTTATAGTTAGAGTTTTTAAAGGTTATTATAGTAAAATTGTTATTTAATAGTGGAATCTGGTTATAGGGAAATTCACATAAAATCAATTATATTATCTGTTTGGTCTTAATGATTAGAACAAAATATTACTTTATTTATCTGTAAGTAATCATAGAAATTTAAAGCAATTGCTATACTTAATAAATATTTAGTAATTAAATTCTATTATTGAAAGTATAATTTCATAGAATTGTTATATAATATATTTCATTCAATATTCTGTTTAGGATACAGTTTCAAAGAAAGGCACAAATATAATTTTTCAATTATCTATAATAAGACTGCCATTTACAACCATAAAATCTCCATAAAAATTGATGGCATTTCATTTTTTAGTGCAAATCTATTTCAGAATATCCTTTTTATTTAAATTGATAATTAACTTTAAGTGATTTATAATAAAGTACTTTAGTAAACAATCAACATTAATTCATCAATAATTTATTTCAATCCACAATTTATAGTGACTGAGAATTAATTCATTATAATATAATATATTAATTAGATTTAATATCTGATGAAATCATATTTTATGTGTTTTGTTATTCTAGGAATTTCATTCGACCAACAAAAGCATATATACATATCATTTATGTTTAATCATCCTTTATTAAATAAACTAACAGCTGTTATAGGATTTTTTACAATTTACATTAATCTATTTAATCAAAAAAAACTCTTGAATTTGATGATAGTTGTCAAAAAAAAATCATTGTATATTATAGCAAATAAGGATTAAATTTAATGTATCAATATCAAATAAAGTGGCCTTATAGTTCTGATTTTAATATCAGTATAATGAATTTCTTAAATTTATCTATATTTTCGATAATTCAAGGTTGAATTAAATCTGCTCGATATAATAACATGTCTTTATAAAAAATTACAACTTGTTGTAGTATAATACTGATTACAATTTTCTTTTATTAAAAAATGACAATTATATTTATAAGTACAATTGTAATGGATAACAGTAATTAATTATTAACATAAAATAATCGAAGGTATATTAGATTTTCTGATTTTAAGTATATATTAATATAAAAATTCAATTCTTATATGGGGCCATTAAGGAATATTAAGATTATTTAAGTTTCATACAAATGAGACATAAATTTTAAAATTTGAATTTGAGAGTCAAATAATCGATATTATTTAATGTAAAAATATAATTATTGTATATGCAAAAAATAAAAACGAAATGAAATTAATTGATTTTGATGCATAAGATAATAATATCAATAACATTTAACTTGAAAGAATATTATATCAAATATTTAATGCCTATCAAAAGAACAATTAAACAATTTAGCCATTTTATTTTGCAAAGATTCCCGAATATATTTTCTAATTTTTTGATTAGTTGATAATTTTTAGTAATAAATAAGTTCATTAATTTCAAATAGAATAAACATAGATCGTTTTTTTTTAATTAAAGATATCGTTTAAATATTCATACTTTTTATCATATCCCATACCTATTATATGTTTGGAGTATATTGAAATTACAAAAACTTACTTTACATCTGATAAAAAATTAAATAATTGAATACAAACTTGATCTCGAATAACTATAGTTAGAATGAGAATTAAATAATTTATATCAATTCTGAAAGTTGTTGATTTGAGAGAAAACGAAATCATTAGACCAATAGAATATAGATATTAAAATAATATTGTATATACTAAATTAATGAAAATTATTTTAGTATAGGAGTTCGAAATGACATGAAAACTTACATTTTATTATTCGCAATTTAAAAATAATAGTCACTTAAATTACTAAATACTATAGTGTATTAGCAATTTTAAACTGTATTCAAATTGCAAGAGATTCATTTTTTTTCCAAAAATAGTATTTGATTTACTATGATAAAGAAGACAATTTAATGATTTTCAACATGGCAGACTTTGAGATATAAATTGAAAATGTTAGGTAGTTTAAAAGTCAGAGGACATCATTTAATTTCAATGTTGTTCCAATAAATTCAAATGAATCTAGCCTAAGTTTATAATTCACTTTAAGTAATTACAATAATTGTTATGAATTGTTAAAAACAACAAACAATGCCTCTTTGTATTATTCTTTCCAAAACAAAACTAAAATTTTGCCAACTAAATATTTTTAAGGTCCTATTGACACTCTCAAAATACTTGAAAATGATATATTTTAGATTGAAGGTCCATTGTTAGTTTCTAAGGTTTCTCTTGAAGTTGAAGAAGCTAAAGTATACACTATAAATCTATCGACTATTTTTACGAAGACTAAATATTTCAGAATTATATACCTATCATTTTAAAATTCTACTATGTTATTCTTTAATAAAGAGAGTCTATATAATATATAGATTCAAGAAAATATATTATTATTAGATATCATACTAGTAAATCCTTAATAAATATTGATGATACTTAAGAATGATAAAACTGAAATTTTTAGAGGAGTGATTTATTAGATCGATGAAGTTACGCATCAATTATAAAAGGAACCTCGATTTGATGTCTAGTTGGATCTTGATACTATGTCCAAAGAATTTTAATGTTTTAAAACTGGAAATTTAATTTTTATTAAAGGATTGAAAACTTAAGTAATTTATCAAATAGTTGGATTTAGTTTGAAATCAATTCCAAACAAATTCGATATTATTGAGATTCTTAAAATCAAAGGCGATAATTAACTTTATGTTTCACTCTCCATCAAGGACAATTATGTTCTCTTTTTCTAAATTCTGCTTATTAATGAGTTTCAACTTGAATCAAAAGTATCTACGACTCTTTACTTTGAAAATATACTAAATTAGCTTATAAACCACATTATGTACTAACAAATAATTTCTTTATATAATTTTCGTAATTTCCAATTTTTAGAATGCCTGATTGAAGATGGACAAGTTAAAATCACAGGGTTGTAAATGAATGGGGAAATCTCAGTCATCAGCGAAATTATTATTCAAATGGAAGATTCTAGTATCTCTTACAAACTATTAAAAATTACAAGAATTAATATCAAACCAGATCGGATGCAGCAAGTATATTATTGTTAAAATAAATTAATTCTAAGATTTTTATCTGGTGAAACGTACTTTTACGATTTAACAGGAGATTAAGTTATCACAGATTATATGGGAAGATAGACAGGATTGTGGTATAGTTATCATGTACTTAATACTACTCATGTTATTATCTACTCATATTTGGAAAATAAAATAGTTATTGCAGAAATTGGTTATGAAATTCATGTTAATGAAGGATATTCAGGAAATCATACATTTACATTAGTTGCTGAAAACAAGTTATAATTAAATAATGATTTAAATCTATATCATAAATACAAATAAATTTATAGTTGGATTGATTTGCAAATTAGCTATAACAATAATTGATATAAATCATGATCAGATAAAGGATTAGAATGTTATAATCATTTATCTCTTGATATTTATTTTAGCTTTAGTTTTATATTATCTTATTAGAAGAATGAAATTAAAATGCAAATCGCTAAATACTTAAAAAATTAATGGAATCGAATTGAATAATCAAGAATAATGTGACTGATTGTCAAATGCTATAGGATGATAGGATACCTATTTTATAATACAAAAAATTGAATATTATATGTTTTCATAAAATATCAGTAAAATTTATTGGCAACTCTTTAATCTGAGTTGAATAGTATTATTCAATTTAATTTAGAATTTTGAAGTCTTCTGACCTTATCAAAGTAATGGCCACTCCCTTTCTTCCAAATTTACCCTTTCTTCCAATCCTTAAAATGTATAATTCCTTTGAGGTTGGTACATCATAATTGATAATCAAGGATACATATTCAATATCAAGACCTTTGATAATAATATAAAACAATACATCTTCTTAAAATATCAGTACCAATCAATACTCTTTTAATTCCTTATTTATAATCCCTCATAATCTCATTCCTTTATTGTTAACTCATACCTTCATGTATTTAAACTACTGTAAAATTGCTTTCTAACATTTTATTCACTAACCATTCACATTTTTATTTTGTTTGGCAAAAGATAACTGATTAGGTAATAGATGCTATCTCGTATAAATCGCATAAAGTCTCAAACTTCCAATCCTCTTTATCAACTTGAATAAAAAACTATTGAATTCCTTCTAATGTCAGTTCATTTCTTTTGTCCATGATCACAAGTGGATTGTTGAAGAATTTCTCAATAAAATCTAGTATATCTTAAGATAAAGTTGCTGTGACTAAGACATACTAAGGTTTTGGTGGCAAGTATTTAAAGATACAATAAACCAATGATTTAGATTCATCAATCAACATTTCATCAGCTTCATCCAAAATTATCATTTTTAAATGAGCAAAACTAATTTCCTTTCTCTATACTAGTTCAAAAACTCTATCAGGAGTACCTAATACTATTTAAACCCCTTGTTATACGACACTAATATCATCCTAAATAGAATTTCCTTCAGAACACGCATGAACTATTTTATTTATGTATATTTTACTCGAAACATTAAGAAATTTGCCCAAAGCCATTATTAAGCCTGCATTTTCTTCTGTTAATTTCCTTGTTTTCTACAGAATCAAAACCTAGATTTTTCTAAAAAGTATTATAAAATGCTTCTACTTTACAGATAAATCAAAGATCGATAGTACTGATAAACTCATTACTGTTGTTTTCCCTGTACTCCTAAAATTCTAGATTACAACATCTCTACCCTAAATCAGTGGGACTAATGCTCTCTATTGAACTTCTAAGGGTCGTATAAAACCAAAAGCATTGATGCCTTTGTTGATGATTTATTATACCTCTCAAAAGTTCTTTCCTTAGTTTCATAGATTCAAAAGTTGATTAAATAATTGGTTCTTCATTGGTTTTCCATTCTACATTACCATATAGATTTTATATATCCATAATTAGTTATTTAATGATTTATTAAATAAAACCCAAAACTAATTTGAATTTTCCTTTATGATATTAAGAAGAGTCGCTATAAATTTTGAAAACTTCATAATAATTCAATTAATAGAGTATTTCTTTATATATCATCCATTCTTTCTATAAACTTCGTATTTTAACATACAATTACATTAGCATTGAATTAATTTAAAATCTGAATCAGAATATAAATAAAAAAGAATCAAATTATGAATATTGAAAATAAAGGAATATTTATTAGGAAGGATCAAAAAAATTTAAAATTCAATCTCCATCCAATTTTACACTAAATGAAAGCAACACTTTGTTATTCACTACGTATAATTATTTACAAGATTAGTGTAGAAATGTGTCAAATATTTTTGAGTTCCTAAATGTTCTTAGCCTCAACTAGATTTACTTTTTATTTTTGGC;start=296417;subtype=MAC;support_ref=84;support_variant=1;type=CRYPTIC;
scaffold51_102_with_IES	MILORD	internal_eliminated_sequence	296417	300366	.	.	.	ID=MILORD.102.296417.300366;Name=MILORD.102.296417.300366;bounded_by_ta=TRUE;common_boundary=None;end=300366;ies_id=IESPGM.PTET51.1.102.284591;ies_left_dist=3719;ies_min_dist=205;ies_right_dist=-205;junction_seq=ttttaacaataacatTAtcaataacatttaac;read_names=J00121:27:H3GGKBBXX:5:1215:5751:43146;sequence=TATATTTTTATCATCTTATTAAGAATTTGAAGTAAATGTCAAAATAACAAATATAAATGTATTTAATCACAATTTTATAAATATTATCCATCAATCGTTTAATTACCTTATTGATACCTTTTTCTCTAAAACCTCATTCCAAGTTATCAAATATTTTCCATCATTACATTCCGATATATTGGCTTGAATTCTTAAAGAGGTTTAATATAAAGTTATAATCATTAGAAATAACTTATTTTACCTTTGTTAATTTATAACTCAGCAATTATCCAATAATCTTATCACATTTTCAAAGACATTAAAATATTTTTACTTTTCAATTCTACATCATATATAGATTGTGAAATTATGTATGAATTTGATCCATCCATATTGAAAGACCTTATTTGCTTAGAATGTTAATGATTATTCCATTGATATAATTAACCTAAAATGAACAAGAAATTATTTATTTGAAGACTAATGTTCATAGACCTACTTCAAAATTCAGGTATTTCACATTCTTTTATTTCTATAACATTTACAATCCTATTCCTCATACTCAATCATGACATCTTAGTATTTATCTAATGAGTAAATCCAGTTAATAAATTAATTTGCTTTGAATGGATAATAATAATGATGATTATTATTTCACTATAAAATTTATATTCTTTATTAATTTTCAACAAATAAGTTAGACAGATAACTAGTTTTTATTGTTGAAGATTTAGAAATATTTATCTGGTTTAGATAAATATTGTGTATGGATCATTGATAATAAATATAGATTATATGACATCATAGTAATATTATAATTGATTATTGTTTTAACATTAATTATTGGAGTAAACTAAGATCTGATAATTTATGATGAAAAATCTTCTATCGTGATGTTGTCCTCAAAATGAAGATTTTTTTAAAATACTTTGCAGTTAAACCTATGTAAGCACTCAGGATAAACCTATCTATATTCATGAAAAAATATCAATTAGTAATTAGATTGCTTGACGGATTATAGTGTTTTGGATCATATCTTAAAAGTATATGGATTTATGATTTAAGATCAAAATAAATTAATTGGAGAAATCGTTTAGGTATTTTATAATATTCCTCATAATAAGGGTAGTAATCATTCTTACATAGTGCATGCATATGTAATGTAAATCTAGAAAATTTCATTTTTAACCTTATAATCGGTTTTTCTAAAATGATTTCTTAGACAAAGAGAATTAGTAAATTAATCCGTATGTTTCAATCTTATACACTCAGGTCACAAAAAAATTGAATCTATCTATATGCTAATTAATTAGAATTATTTTCTTTAGATTTGTTAAATAGTTCAGTTATTCAAAAAGATTCAAAATTAGGATTTAAACCTTTTTCAAATAATGAAAGAATCCCAAAAACTATTAAAGTCTAAATAAATAAAAATTTCATAAAAATGACCCTTTGAAATCCAATATCTTAATTAAAAGGACAATTATTCATTTTAATATATATAAAAAATATCTTCATTCTAATATTTAAGTGTATTATTATAGTTGATTATTTCTGGATAATTTTATTATTAAAATTAACAAGATATTTAAGTTATGTAAAGATAGCAGGTTTTATAGAAGACAGTAAAGTAAGAGAAAATAGTAGTTCAATTTCAAAATATTTTTCATACATTCAAATCAACAATTTTTGATAAAGCATATAGGTCATTCTTAAATTAGCTTAATTTTAAGCAACAAAAAATAAAGATTTATAAGTACTATTAATTATAAGCAAGAGAAATAATAGTGGTGATGTAAATATACATTAGCTGCTCATTCGTTGTTAATCATTTTTTATTAGTAATCTAATATAATTATTATGAAATTATTTGTTCCATTTATTTTAATATCAACGTAATTGTTTCAGAAATCATCATGCTAGAATAATTAATGCGAAAATTTGACGATGGAAAGAGGAGAGATTTTTTAAACATAACACTCCTAATCTTTGATAATAGAGGCTGACGATGATGATTACAATAAAATAAATTTTAGTGAGTATAGTATTATTAGGCAATAAGCAAGAATCTAAAATTTTGAAGTAAAATAAATAATTTCTAGTCTAATTCTTCCACCTTTTATTATGGACTAAATTTTTGAGAAGCTATATTGTCATCTCAGAAAATCTGAATATTACTTTATTATCAAATTAAATGAAATAAATTATCTTATATTAAAATTAACTAATTAAATATTCATTTATCGTATCTCTTGTAAAGGTAGTATGTGATATTTAATTTATATAAAAGAAAGCAATTTCAAACAAAATAAAAAATAGAATATTTAAGATAAACCAACTATCCTTATTAAGTTAAATATTTAGGAAGATAACATTTGTTAGGAATTTTTTTTCAATTAAAATATGGAATTTGACATATTTTGCATTTAAGGTTTGGAATTGAATATATACAGTGTTAACTTTTAATCTTAAACATCTTTACTATAAAAATTAAATATAGAGTAGTATGATAATGATGGATGCAAAGGATAATATTTAGAAAAAAACGATTTTTTTTATTTAATAGTCTTTTATTAATGTTCAAATTGGGGGATTTTTACATATACTAATAACACTATAAATTTGGTATTAAATAAGGAAATAGCACTGAGTAACTATTTTAATTAAATTGAATACCTTGAAAATTTTTAATTATGTTATAGTTAGAGTTTTTAAAGGTTATTATAGTAAAATTGTTATTTAATAGTGGAATCTGGTTATAGGGAAATTCACATAAAATCAATTATATTATCTGTTTGGTCTTAATGATTAGAACAAAATATTACTTTATTTATCTGTAAGTAATCATAGAAATTTAAAGCAATTGCTATACTTAATAAATATTTAGTAATTAAATTCTATTATTGAAAGTATAATTTCATAGAATTGTTATATAATATATTTCATTCAATATTCTGTTTAGGATACAGTTTCAAAGAAAGGCACAAATATAATTTTTCAATTATCTATAATAAGACTGCCATTTACAACCATAAAATCTCCATAAAAATTGATGGCATTTCATTTTTTAGTGCAAATCTATTTCAGAATATCCTTTTTATTTAAATTGATAATTAACTTTAAGTGATTTATAATAAAGTACTTTAGTAAACAATCAACATTAATTCATCAATAATTTATTTCAATCCACAATTTATAGTGACTGAGAATTAATTCATTATAATATAATATATTAATTAGATTTAATATCTGATGAAATCATATTTTATGTGTTTTGTTATTCTAGGAATTTCATTCGACCAACAAAAGCATATATACATATCATTTATGTTTAATCATCCTTTATTAAATAAACTAACAGCTGTTATAGGATTTTTTACAATTTACATTAATCTATTTAATCAAAAAAAACTCTTGAATTTGATGATAGTTGTCAAAAAAAAATCATTGTATATTATAGCAAATAAGGATTAAATTTAATGTATCAATATCAAATAAAGTGGCCTTATAGTTCTGATTTTAATATCAGTATAATGAATTTCTTAAATTTATCTATATTTTCGATAATTCAAGGTTGAATTAAATCTGCTCGATATAATAACATGTCTTTATAAAAAATTACAACTTGTTGTAGTATAATACTGATTACAATTTTCTTTTATTAAAAAATGACAATTATATTTATAAGTACAATTGTAATGGATAACAGTAATTAATTATTAACATAAAATAATCGAAGGTATATTAGATTTTCTGATTTTAAGTATATATTAATATAAAAATTCAATTCTTATATGGGGCCATTAAGGAATATTAAGATTATTTAAGTTTCATACAAATGAGACATAAATTTTAAAATTTGAATTTGAGAGTCAAATAATCGATATTATTTAATGTAAAAATATAATTATTGTATATGCAAAAAATAAAAACGAAATGAAATTAATTGATTTTGATGCATAAGATAATAA;start=296417;subtype=EXTERNAL;support_ref=84;support_variant=1;type=ALTERNATIVE;
scaffold51_102_with_IES	MILORD	internal_eliminated_sequence	296417	299618	.	.	.	ID=MILORD.102.296417.299618;Name=MILORD.102.296417.299618;bounded_by_ta=TRUE;common_boundary=None;end=299618;ies_id=IESPGM.PTET51.1.102.284097;ies_left_dist=3173;ies_min_dist=3;ies_right_dist=-3;junction_seq=ttttaacaataacatTAtaatatattaattag;read_names=J00121:27:H3GGKBBXX:5:1227:9658:41018;sequence=TATATTTTTATCATCTTATTAAGAATTTGAAGTAAATGTCAAAATAACAAATATAAATGTATTTAATCACAATTTTATAAATATTATCCATCAATCGTTTAATTACCTTATTGATACCTTTTTCTCTAAAACCTCATTCCAAGTTATCAAATATTTTCCATCATTACATTCCGATATATTGGCTTGAATTCTTAAAGAGGTTTAATATAAAGTTATAATCATTAGAAATAACTTATTTTACCTTTGTTAATTTATAACTCAGCAATTATCCAATAATCTTATCACATTTTCAAAGACATTAAAATATTTTTACTTTTCAATTCTACATCATATATAGATTGTGAAATTATGTATGAATTTGATCCATCCATATTGAAAGACCTTATTTGCTTAGAATGTTAATGATTATTCCATTGATATAATTAACCTAAAATGAACAAGAAATTATTTATTTGAAGACTAATGTTCATAGACCTACTTCAAAATTCAGGTATTTCACATTCTTTTATTTCTATAACATTTACAATCCTATTCCTCATACTCAATCATGACATCTTAGTATTTATCTAATGAGTAAATCCAGTTAATAAATTAATTTGCTTTGAATGGATAATAATAATGATGATTATTATTTCACTATAAAATTTATATTCTTTATTAATTTTCAACAAATAAGTTAGACAGATAACTAGTTTTTATTGTTGAAGATTTAGAAATATTTATCTGGTTTAGATAAATATTGTGTATGGATCATTGATAATAAATATAGATTATATGACATCATAGTAATATTATAATTGATTATTGTTTTAACATTAATTATTGGAGTAAACTAAGATCTGATAATTTATGATGAAAAATCTTCTATCGTGATGTTGTCCTCAAAATGAAGATTTTTTTAAAATACTTTGCAGTTAAACCTATGTAAGCACTCAGGATAAACCTATCTATATTCATGAAAAAATATCAATTAGTAATTAGATTGCTTGACGGATTATAGTGTTTTGGATCATATCTTAAAAGTATATGGATTTATGATTTAAGATCAAAATAAATTAATTGGAGAAATCGTTTAGGTATTTTATAATATTCCTCATAATAAGGGTAGTAATCATTCTTACATAGTGCATGCATATGTAATGTAAATCTAGAAAATTTCATTTTTAACCTTATAATCGGTTTTTCTAAAATGATTTCTTAGACAAAGAGAATTAGTAAATTAATCCGTATGTTTCAATCTTATACACTCAGGTCACAAAAAAATTGAATCTATCTATATGCTAATTAATTAGAATTATTTTCTTTAGATTTGTTAAATAGTTCAGTTATTCAAAAAGATTCAAAATTAGGATTTAAACCTTTTTCAAATAATGAAAGAATCCCAAAAACTATTAAAGTCTAAATAAATAAAAATTTCATAAAAATGACCCTTTGAAATCCAATATCTTAATTAAAAGGACAATTATTCATTTTAATATATATAAAAAATATCTTCATTCTAATATTTAAGTGTATTATTATAGTTGATTATTTCTGGATAATTTTATTATTAAAATTAACAAGATATTTAAGTTATGTAAAGATAGCAGGTTTTATAGAAGACAGTAAAGTAAGAGAAAATAGTAGTTCAATTTCAAAATATTTTTCATACATTCAAATCAACAATTTTTGATAAAGCATATAGGTCATTCTTAAATTAGCTTAATTTTAAGCAACAAAAAATAAAGATTTATAAGTACTATTAATTATAAGCAAGAGAAATAATAGTGGTGATGTAAATATACATTAGCTGCTCATTCGTTGTTAATCATTTTTTATTAGTAATCTAATATAATTATTATGAAATTATTTGTTCCATTTATTTTAATATCAACGTAATTGTTTCAGAAATCATCATGCTAGAATAATTAATGCGAAAATTTGACGATGGAAAGAGGAGAGATTTTTTAAACATAACACTCCTAATCTTTGATAATAGAGGCTGACGATGATGATTACAATAAAATAAATTTTAGTGAGTATAGTATTATTAGGCAATAAGCAAGAATCTAAAATTTTGAAGTAAAATAAATAATTTCTAGTCTAATTCTTCCACCTTTTATTATGGACTAAATTTTTGAGAAGCTATATTGTCATCTCAGAAAATCTGAATATTACTTTATTATCAAATTAAATGAAATAAATTATCTTATATTAAAATTAACTAATTAAATATTCATTTATCGTATCTCTTGTAAAGGTAGTATGTGATATTTAATTTATATAAAAGAAAGCAATTTCAAACAAAATAAAAAATAGAATATTTAAGATAAACCAACTATCCTTATTAAGTTAAATATTTAGGAAGATAACATTTGTTAGGAATTTTTTTTCAATTAAAATATGGAATTTGACATATTTTGCATTTAAGGTTTGGAATTGAATATATACAGTGTTAACTTTTAATCTTAAACATCTTTACTATAAAAATTAAATATAGAGTAGTATGATAATGATGGATGCAAAGGATAATATTTAGAAAAAAACGATTTTTTTTATTTAATAGTCTTTTATTAATGTTCAAATTGGGGGATTTTTACATATACTAATAACACTATAAATTTGGTATTAAATAAGGAAATAGCACTGAGTAACTATTTTAATTAAATTGAATACCTTGAAAATTTTTAATTATGTTATAGTTAGAGTTTTTAAAGGTTATTATAGTAAAATTGTTATTTAATAGTGGAATCTGGTTATAGGGAAATTCACATAAAATCAATTATATTATCTGTTTGGTCTTAATGATTAGAACAAAATATTACTTTATTTATCTGTAAGTAATCATAGAAATTTAAAGCAATTGCTATACTTAATAAATATTTAGTAATTAAATTCTATTATTGAAAGTATAATTTCATAGAATTGTTATATAATATATTTCATTCAATATTCTGTTTAGGATACAGTTTCAAAGAAAGGCACAAATATAATTTTTCAATTATCTATAATAAGACTGCCATTTACAACCATAAAATCTCCATAAAAATTGATGGCATTTCATTTTTTAGTGCAAATCTATTTCAGAATATCCTTTTTATTTAAATTGATAATTAACTTTAAGTGATTTATAATAAAGTACTTTAGTAAACAATCAACATTAATTCATCAATAATTTATTTCAATCCACAATTTATAGTGACTGAGAATTAATTCATTATAA;start=296417;subtype=EXTERNAL;support_ref=84;support_variant=1;type=ALTERNATIVE;
scaffold51_102_with_IES	MILORD	internal_eliminated_sequence	296417	300297	.	.	.	ID=MILORD.102.296417.300297;Name=MILORD.102.296417.300297;bounded_by_ta=TRUE;common_boundary=None;end=300297;ies_id=IESPGM.PTET51.1.102.284591;ies_left_dist=3719;ies_min_dist=136;ies_right_dist=-136;junction_seq=ttttaacaataacatTAtaattattgtatatg;read_names=J00121:27:H3GGKBBXX:5:2120:23409:30521,J00121:27:H3GGKBBXX:5:2205:25225:35215;sequence=TATATTTTTATCATCTTATTAAGAATTTGAAGTAAATGTCAAAATAACAAATATAAATGTATTTAATCACAATTTTATAAATATTATCCATCAATCGTTTAATTACCTTATTGATACCTTTTTCTCTAAAACCTCATTCCAAGTTATCAAATATTTTCCATCATTACATTCCGATATATTGGCTTGAATTCTTAAAGAGGTTTAATATAAAGTTATAATCATTAGAAATAACTTATTTTACCTTTGTTAATTTATAACTCAGCAATTATCCAATAATCTTATCACATTTTCAAAGACATTAAAATATTTTTACTTTTCAATTCTACATCATATATAGATTGTGAAATTATGTATGAATTTGATCCATCCATATTGAAAGACCTTATTTGCTTAGAATGTTAATGATTATTCCATTGATATAATTAACCTAAAATGAACAAGAAATTATTTATTTGAAGACTAATGTTCATAGACCTACTTCAAAATTCAGGTATTTCACATTCTTTTATTTCTATAACATTTACAATCCTATTCCTCATACTCAATCATGACATCTTAGTATTTATCTAATGAGTAAATCCAGTTAATAAATTAATTTGCTTTGAATGGATAATAATAATGATGATTATTATTTCACTATAAAATTTATATTCTTTATTAATTTTCAACAAATAAGTTAGACAGATAACTAGTTTTTATTGTTGAAGATTTAGAAATATTTATCTGGTTTAGATAAATATTGTGTATGGATCATTGATAATAAATATAGATTATATGACATCATAGTAATATTATAATTGATTATTGTTTTAACATTAATTATTGGAGTAAACTAAGATCTGATAATTTATGATGAAAAATCTTCTATCGTGATGTTGTCCTCAAAATGAAGATTTTTTTAAAATACTTTGCAGTTAAACCTATGTAAGCACTCAGGATAAACCTATCTATATTCATGAAAAAATATCAATTAGTAATTAGATTGCTTGACGGATTATAGTGTTTTGGATCATATCTTAAAAGTATATGGATTTATGATTTAAGATCAAAATAAATTAATTGGAGAAATCGTTTAGGTATTTTATAATATTCCTCATAATAAGGGTAGTAATCATTCTTACATAGTGCATGCATATGTAATGTAAATCTAGAAAATTTCATTTTTAACCTTATAATCGGTTTTTCTAAAATGATTTCTTAGACAAAGAGAATTAGTAAATTAATCCGTATGTTTCAATCTTATACACTCAGGTCACAAAAAAATTGAATCTATCTATATGCTAATTAATTAGAATTATTTTCTTTAGATTTGTTAAATAGTTCAGTTATTCAAAAAGATTCAAAATTAGGATTTAAACCTTTTTCAAATAATGAAAGAATCCCAAAAACTATTAAAGTCTAAATAAATAAAAATTTCATAAAAATGACCCTTTGAAATCCAATATCTTAATTAAAAGGACAATTATTCATTTTAATATATATAAAAAATATCTTCATTCTAATATTTAAGTGTATTATTATAGTTGATTATTTCTGGATAATTTTATTATTAAAATTAACAAGATATTTAAGTTATGTAAAGATAGCAGGTTTTATAGAAGACAGTAAAGTAAGAGAAAATAGTAGTTCAATTTCAAAATATTTTTCATACATTCAAATCAACAATTTTTGATAAAGCATATAGGTCATTCTTAAATTAGCTTAATTTTAAGCAACAAAAAATAAAGATTTATAAGTACTATTAATTATAAGCAAGAGAAATAATAGTGGTGATGTAAATATACATTAGCTGCTCATTCGTTGTTAATCATTTTTTATTAGTAATCTAATATAATTATTATGAAATTATTTGTTCCATTTATTTTAATATCAACGTAATTGTTTCAGAAATCATCATGCTAGAATAATTAATGCGAAAATTTGACGATGGAAAGAGGAGAGATTTTTTAAACATAACACTCCTAATCTTTGATAATAGAGGCTGACGATGATGATTACAATAAAATAAATTTTAGTGAGTATAGTATTATTAGGCAATAAGCAAGAATCTAAAATTTTGAAGTAAAATAAATAATTTCTAGTCTAATTCTTCCACCTTTTATTATGGACTAAATTTTTGAGAAGCTATATTGTCATCTCAGAAAATCTGAATATTACTTTATTATCAAATTAAATGAAATAAATTATCTTATATTAAAATTAACTAATTAAATATTCATTTATCGTATCTCTTGTAAAGGTAGTATGTGATATTTAATTTATATAAAAGAAAGCAATTTCAAACAAAATAAAAAATAGAATATTTAAGATAAACCAACTATCCTTATTAAGTTAAATATTTAGGAAGATAACATTTGTTAGGAATTTTTTTTCAATTAAAATATGGAATTTGACATATTTTGCATTTAAGGTTTGGAATTGAATATATACAGTGTTAACTTTTAATCTTAAACATCTTTACTATAAAAATTAAATATAGAGTAGTATGATAATGATGGATGCAAAGGATAATATTTAGAAAAAAACGATTTTTTTTATTTAATAGTCTTTTATTAATGTTCAAATTGGGGGATTTTTACATATACTAATAACACTATAAATTTGGTATTAAATAAGGAAATAGCACTGAGTAACTATTTTAATTAAATTGAATACCTTGAAAATTTTTAATTATGTTATAGTTAGAGTTTTTAAAGGTTATTATAGTAAAATTGTTATTTAATAGTGGAATCTGGTTATAGGGAAATTCACATAAAATCAATTATATTATCTGTTTGGTCTTAATGATTAGAACAAAATATTACTTTATTTATCTGTAAGTAATCATAGAAATTTAAAGCAATTGCTATACTTAATAAATATTTAGTAATTAAATTCTATTATTGAAAGTATAATTTCATAGAATTGTTATATAATATATTTCATTCAATATTCTGTTTAGGATACAGTTTCAAAGAAAGGCACAAATATAATTTTTCAATTATCTATAATAAGACTGCCATTTACAACCATAAAATCTCCATAAAAATTGATGGCATTTCATTTTTTAGTGCAAATCTATTTCAGAATATCCTTTTTATTTAAATTGATAATTAACTTTAAGTGATTTATAATAAAGTACTTTAGTAAACAATCAACATTAATTCATCAATAATTTATTTCAATCCACAATTTATAGTGACTGAGAATTAATTCATTATAATATAATATATTAATTAGATTTAATATCTGATGAAATCATATTTTATGTGTTTTGTTATTCTAGGAATTTCATTCGACCAACAAAAGCATATATACATATCATTTATGTTTAATCATCCTTTATTAAATAAACTAACAGCTGTTATAGGATTTTTTACAATTTACATTAATCTATTTAATCAAAAAAAACTCTTGAATTTGATGATAGTTGTCAAAAAAAAATCATTGTATATTATAGCAAATAAGGATTAAATTTAATGTATCAATATCAAATAAAGTGGCCTTATAGTTCTGATTTTAATATCAGTATAATGAATTTCTTAAATTTATCTATATTTTCGATAATTCAAGGTTGAATTAAATCTGCTCGATATAATAACATGTCTTTATAAAAAATTACAACTTGTTGTAGTATAATACTGATTACAATTTTCTTTTATTAAAAAATGACAATTATATTTATAAGTACAATTGTAATGGATAACAGTAATTAATTATTAACATAAAATAATCGAAGGTATATTAGATTTTCTGATTTTAAGTATATATTAATATAAAAATTCAATTCTTATATGGGGCCATTAAGGAATATTAAGATTATTTAAGTTTCATACAAATGAGACATAAATTTTAAAATTTGAATTTGAGAGTCAAATAATCGATATTATTTAATGTAAAAA;start=296417;subtype=EXTERNAL;support_ref=84;support_variant=2;type=ALTERNATIVE;
scaffold51_102_with_IES	MILORD	internal_eliminated_sequence	296419	300297	.	.	.	ID=MILORD.102.296419.300297;Name=MILORD.102.296419.300297;bounded_by_ta=TRUE;common_boundary=None;end=300297;ies_id=IESPGM.PTET51.1.102.284591;ies_left_dist=3717;ies_min_dist=136;ies_right_dist=-136;junction_seq=ttaacaataacattaTAtaattattgtatatg;read_names=J00121:27:H3GGKBBXX:5:1208:19634:36569,J00121:27:H3GGKBBXX:5:2220:10450:4725;sequence=TATTTTTATCATCTTATTAAGAATTTGAAGTAAATGTCAAAATAACAAATATAAATGTATTTAATCACAATTTTATAAATATTATCCATCAATCGTTTAATTACCTTATTGATACCTTTTTCTCTAAAACCTCATTCCAAGTTATCAAATATTTTCCATCATTACATTCCGATATATTGGCTTGAATTCTTAAAGAGGTTTAATATAAAGTTATAATCATTAGAAATAACTTATTTTACCTTTGTTAATTTATAACTCAGCAATTATCCAATAATCTTATCACATTTTCAAAGACATTAAAATATTTTTACTTTTCAATTCTACATCATATATAGATTGTGAAATTATGTATGAATTTGATCCATCCATATTGAAAGACCTTATTTGCTTAGAATGTTAATGATTATTCCATTGATATAATTAACCTAAAATGAACAAGAAATTATTTATTTGAAGACTAATGTTCATAGACCTACTTCAAAATTCAGGTATTTCACATTCTTTTATTTCTATAACATTTACAATCCTATTCCTCATACTCAATCATGACATCTTAGTATTTATCTAATGAGTAAATCCAGTTAATAAATTAATTTGCTTTGAATGGATAATAATAATGATGATTATTATTTCACTATAAAATTTATATTCTTTATTAATTTTCAACAAATAAGTTAGACAGATAACTAGTTTTTATTGTTGAAGATTTAGAAATATTTATCTGGTTTAGATAAATATTGTGTATGGATCATTGATAATAAATATAGATTATATGACATCATAGTAATATTATAATTGATTATTGTTTTAACATTAATTATTGGAGTAAACTAAGATCTGATAATTTATGATGAAAAATCTTCTATCGTGATGTTGTCCTCAAAATGAAGATTTTTTTAAAATACTTTGCAGTTAAACCTATGTAAGCACTCAGGATAAACCTATCTATATTCATGAAAAAATATCAATTAGTAATTAGATTGCTTGACGGATTATAGTGTTTTGGATCATATCTTAAAAGTATATGGATTTATGATTTAAGATCAAAATAAATTAATTGGAGAAATCGTTTAGGTATTTTATAATATTCCTCATAATAAGGGTAGTAATCATTCTTACATAGTGCATGCATATGTAATGTAAATCTAGAAAATTTCATTTTTAACCTTATAATCGGTTTTTCTAAAATGATTTCTTAGACAAAGAGAATTAGTAAATTAATCCGTATGTTTCAATCTTATACACTCAGGTCACAAAAAAATTGAATCTATCTATATGCTAATTAATTAGAATTATTTTCTTTAGATTTGTTAAATAGTTCAGTTATTCAAAAAGATTCAAAATTAGGATTTAAACCTTTTTCAAATAATGAAAGAATCCCAAAAACTATTAAAGTCTAAATAAATAAAAATTTCATAAAAATGACCCTTTGAAATCCAATATCTTAATTAAAAGGACAATTATTCATTTTAATATATATAAAAAATATCTTCATTCTAATATTTAAGTGTATTATTATAGTTGATTATTTCTGGATAATTTTATTATTAAAATTAACAAGATATTTAAGTTATGTAAAGATAGCAGGTTTTATAGAAGACAGTAAAGTAAGAGAAAATAGTAGTTCAATTTCAAAATATTTTTCATACATTCAAATCAACAATTTTTGATAAAGCATATAGGTCATTCTTAAATTAGCTTAATTTTAAGCAACAAAAAATAAAGATTTATAAGTACTATTAATTATAAGCAAGAGAAATAATAGTGGTGATGTAAATATACATTAGCTGCTCATTCGTTGTTAATCATTTTTTATTAGTAATCTAATATAATTATTATGAAATTATTTGTTCCATTTATTTTAATATCAACGTAATTGTTTCAGAAATCATCATGCTAGAATAATTAATGCGAAAATTTGACGATGGAAAGAGGAGAGATTTTTTAAACATAACACTCCTAATCTTTGATAATAGAGGCTGACGATGATGATTACAATAAAATAAATTTTAGTGAGTATAGTATTATTAGGCAATAAGCAAGAATCTAAAATTTTGAAGTAAAATAAATAATTTCTAGTCTAATTCTTCCACCTTTTATTATGGACTAAATTTTTGAGAAGCTATATTGTCATCTCAGAAAATCTGAATATTACTTTATTATCAAATTAAATGAAATAAATTATCTTATATTAAAATTAACTAATTAAATATTCATTTATCGTATCTCTTGTAAAGGTAGTATGTGATATTTAATTTATATAAAAGAAAGCAATTTCAAACAAAATAAAAAATAGAATATTTAAGATAAACCAACTATCCTTATTAAGTTAAATATTTAGGAAGATAACATTTGTTAGGAATTTTTTTTCAATTAAAATATGGAATTTGACATATTTTGCATTTAAGGTTTGGAATTGAATATATACAGTGTTAACTTTTAATCTTAAACATCTTTACTATAAAAATTAAATATAGAGTAGTATGATAATGATGGATGCAAAGGATAATATTTAGAAAAAAACGATTTTTTTTATTTAATAGTCTTTTATTAATGTTCAAATTGGGGGATTTTTACATATACTAATAACACTATAAATTTGGTATTAAATAAGGAAATAGCACTGAGTAACTATTTTAATTAAATTGAATACCTTGAAAATTTTTAATTATGTTATAGTTAGAGTTTTTAAAGGTTATTATAGTAAAATTGTTATTTAATAGTGGAATCTGGTTATAGGGAAATTCACATAAAATCAATTATATTATCTGTTTGGTCTTAATGATTAGAACAAAATATTACTTTATTTATCTGTAAGTAATCATAGAAATTTAAAGCAATTGCTATACTTAATAAATATTTAGTAATTAAATTCTATTATTGAAAGTATAATTTCATAGAATTGTTATATAATATATTTCATTCAATATTCTGTTTAGGATACAGTTTCAAAGAAAGGCACAAATATAATTTTTCAATTATCTATAATAAGACTGCCATTTACAACCATAAAATCTCCATAAAAATTGATGGCATTTCATTTTTTAGTGCAAATCTATTTCAGAATATCCTTTTTATTTAAATTGATAATTAACTTTAAGTGATTTATAATAAAGTACTTTAGTAAACAATCAACATTAATTCATCAATAATTTATTTCAATCCACAATTTATAGTGACTGAGAATTAATTCATTATAATATAATATATTAATTAGATTTAATATCTGATGAAATCATATTTTATGTGTTTTGTTATTCTAGGAATTTCATTCGACCAACAAAAGCATATATACATATCATTTATGTTTAATCATCCTTTATTAAATAAACTAACAGCTGTTATAGGATTTTTTACAATTTACATTAATCTATTTAATCAAAAAAAACTCTTGAATTTGATGATAGTTGTCAAAAAAAAATCATTGTATATTATAGCAAATAAGGATTAAATTTAATGTATCAATATCAAATAAAGTGGCCTTATAGTTCTGATTTTAATATCAGTATAATGAATTTCTTAAATTTATCTATATTTTCGATAATTCAAGGTTGAATTAAATCTGCTCGATATAATAACATGTCTTTATAAAAAATTACAACTTGTTGTAGTATAATACTGATTACAATTTTCTTTTATTAAAAAATGACAATTATATTTATAAGTACAATTGTAATGGATAACAGTAATTAATTATTAACATAAAATAATCGAAGGTATATTAGATTTTCTGATTTTAAGTATATATTAATATAAAAATTCAATTCTTATATGGGGCCATTAAGGAATATTAAGATTATTTAAGTTTCATACAAATGAGACATAAATTTTAAAATTTGAATTTGAGAGTCAAATAATCGATATTATTTAATGTAAAAA;start=296419;subtype=EXTERNAL;support_ref=166;support_variant=2;type=ALTERNATIVE;
scaffold51_102_with_IES	MILORD	internal_eliminated_sequence	296419	302739	.	.	.	ID=MILORD.102.296419.302739;Name=MILORD.102.296419.302739;bounded_by_ta=TRUE;common_boundary=None;end=302739;ies_id=IESPGM.PTET51.1.102.286739;ies_left_dist=6053;ies_min_dist=239;ies_right_dist=-239;junction_seq=ttaacaataacattaTAttatatgttttcata;read_names=J00121:27:H3GGKBBXX:5:2208:3549:8101;sequence=TATTTTTATCATCTTATTAAGAATTTGAAGTAAATGTCAAAATAACAAATATAAATGTATTTAATCACAATTTTATAAATATTATCCATCAATCGTTTAATTACCTTATTGATACCTTTTTCTCTAAAACCTCATTCCAAGTTATCAAATATTTTCCATCATTACATTCCGATATATTGGCTTGAATTCTTAAAGAGGTTTAATATAAAGTTATAATCATTAGAAATAACTTATTTTACCTTTGTTAATTTATAACTCAGCAATTATCCAATAATCTTATCACATTTTCAAAGACATTAAAATATTTTTACTTTTCAATTCTACATCATATATAGATTGTGAAATTATGTATGAATTTGATCCATCCATATTGAAAGACCTTATTTGCTTAGAATGTTAATGATTATTCCATTGATATAATTAACCTAAAATGAACAAGAAATTATTTATTTGAAGACTAATGTTCATAGACCTACTTCAAAATTCAGGTATTTCACATTCTTTTATTTCTATAACATTTACAATCCTATTCCTCATACTCAATCATGACATCTTAGTATTTATCTAATGAGTAAATCCAGTTAATAAATTAATTTGCTTTGAATGGATAATAATAATGATGATTATTATTTCACTATAAAATTTATATTCTTTATTAATTTTCAACAAATAAGTTAGACAGATAACTAGTTTTTATTGTTGAAGATTTAGAAATATTTATCTGGTTTAGATAAATATTGTGTATGGATCATTGATAATAAATATAGATTATATGACATCATAGTAATATTATAATTGATTATTGTTTTAACATTAATTATTGGAGTAAACTAAGATCTGATAATTTATGATGAAAAATCTTCTATCGTGATGTTGTCCTCAAAATGAAGATTTTTTTAAAATACTTTGCAGTTAAACCTATGTAAGCACTCAGGATAAACCTATCTATATTCATGAAAAAATATCAATTAGTAATTAGATTGCTTGACGGATTATAGTGTTTTGGATCATATCTTAAAAGTATATGGATTTATGATTTAAGATCAAAATAAATTAATTGGAGAAATCGTTTAGGTATTTTATAATATTCCTCATAATAAGGGTAGTAATCATTCTTACATAGTGCATGCATATGTAATGTAAATCTAGAAAATTTCATTTTTAACCTTATAATCGGTTTTTCTAAAATGATTTCTTAGACAAAGAGAATTAGTAAATTAATCCGTATGTTTCAATCTTATACACTCAGGTCACAAAAAAATTGAATCTATCTATATGCTAATTAATTAGAATTATTTTCTTTAGATTTGTTAAATAGTTCAGTTATTCAAAAAGATTCAAAATTAGGATTTAAACCTTTTTCAAATAATGAAAGAATCCCAAAAACTATTAAAGTCTAAATAAATAAAAATTTCATAAAAATGACCCTTTGAAATCCAATATCTTAATTAAAAGGACAATTATTCATTTTAATATATATAAAAAATATCTTCATTCTAATATTTAAGTGTATTATTATAGTTGATTATTTCTGGATAATTTTATTATTAAAATTAACAAGATATTTAAGTTATGTAAAGATAGCAGGTTTTATAGAAGACAGTAAAGTAAGAGAAAATAGTAGTTCAATTTCAAAATATTTTTCATACATTCAAATCAACAATTTTTGATAAAGCATATAGGTCATTCTTAAATTAGCTTAATTTTAAGCAACAAAAAATAAAGATTTATAAGTACTATTAATTATAAGCAAGAGAAATAATAGTGGTGATGTAAATATACATTAGCTGCTCATTCGTTGTTAATCATTTTTTATTAGTAATCTAATATAATTATTATGAAATTATTTGTTCCATTTATTTTAATATCAACGTAATTGTTTCAGAAATCATCATGCTAGAATAATTAATGCGAAAATTTGACGATGGAAAGAGGAGAGATTTTTTAAACATAACACTCCTAATCTTTGATAATAGAGGCTGACGATGATGATTACAATAAAATAAATTTTAGTGAGTATAGTATTATTAGGCAATAAGCAAGAATCTAAAATTTTGAAGTAAAATAAATAATTTCTAGTCTAATTCTTCCACCTTTTATTATGGACTAAATTTTTGAGAAGCTATATTGTCATCTCAGAAAATCTGAATATTACTTTATTATCAAATTAAATGAAATAAATTATCTTATATTAAAATTAACTAATTAAATATTCATTTATCGTATCTCTTGTAAAGGTAGTATGTGATATTTAATTTATATAAAAGAAAGCAATTTCAAACAAAATAAAAAATAGAATATTTAAGATAAACCAACTATCCTTATTAAGTTAAATATTTAGGAAGATAACATTTGTTAGGAATTTTTTTTCAATTAAAATATGGAATTTGACATATTTTGCATTTAAGGTTTGGAATTGAATATATACAGTGTTAACTTTTAATCTTAAACATCTTTACTATAAAAATTAAATATAGAGTAGTATGATAATGATGGATGCAAAGGATAATATTTAGAAAAAAACGATTTTTTTTATTTAATAGTCTTTTATTAATGTTCAAATTGGGGGATTTTTACATATACTAATAACACTATAAATTTGGTATTAAATAAGGAAATAGCACTGAGTAACTATTTTAATTAAATTGAATACCTTGAAAATTTTTAATTATGTTATAGTTAGAGTTTTTAAAGGTTATTATAGTAAAATTGTTATTTAATAGTGGAATCTGGTTATAGGGAAATTCACATAAAATCAATTATATTATCTGTTTGGTCTTAATGATTAGAACAAAATATTACTTTATTTATCTGTAAGTAATCATAGAAATTTAAAGCAATTGCTATACTTAATAAATATTTAGTAATTAAATTCTATTATTGAAAGTATAATTTCATAGAATTGTTATATAATATATTTCATTCAATATTCTGTTTAGGATACAGTTTCAAAGAAAGGCACAAATATAATTTTTCAATTATCTATAATAAGACTGCCATTTACAACCATAAAATCTCCATAAAAATTGATGGCATTTCATTTTTTAGTGCAAATCTATTTCAGAATATCCTTTTTATTTAAATTGATAATTAACTTTAAGTGATTTATAATAAAGTACTTTAGTAAACAATCAACATTAATTCATCAATAATTTATTTCAATCCACAATTTATAGTGACTGAGAATTAATTCATTATAATATAATATATTAATTAGATTTAATATCTGATGAAATCATATTTTATGTGTTTTGTTATTCTAGGAATTTCATTCGACCAACAAAAGCATATATACATATCATTTATGTTTAATCATCCTTTATTAAATAAACTAACAGCTGTTATAGGATTTTTTACAATTTACATTAATCTATTTAATCAAAAAAAACTCTTGAATTTGATGATAGTTGTCAAAAAAAAATCATTGTATATTATAGCAAATAAGGATTAAATTTAATGTATCAATATCAAATAAAGTGGCCTTATAGTTCTGATTTTAATATCAGTATAATGAATTTCTTAAATTTATCTATATTTTCGATAATTCAAGGTTGAATTAAATCTGCTCGATATAATAACATGTCTTTATAAAAAATTACAACTTGTTGTAGTATAATACTGATTACAATTTTCTTTTATTAAAAAATGACAATTATATTTATAAGTACAATTGTAATGGATAACAGTAATTAATTATTAACATAAAATAATCGAAGGTATATTAGATTTTCTGATTTTAAGTATATATTAATATAAAAATTCAATTCTTATATGGGGCCATTAAGGAATATTAAGATTATTTAAGTTTCATACAAATGAGACATAAATTTTAAAATTTGAATTTGAGAGTCAAATAATCGATATTATTTAATGTAAAAATATAATTATTGTATATGCAAAAAATAAAAACGAAATGAAATTAATTGATTTTGATGCATAAGATAATAATATCAATAACATTTAACTTGAAAGAATATTATATCAAATATTTAATGCCTATCAAAAGAACAATTAAACAATTTAGCCATTTTATTTTGCAAAGATTCCCGAATATATTTTCTAATTTTTTGATTAGTTGATAATTTTTAGTAATAAATAAGTTCATTAATTTCAAATAGAATAAACATAGATCGTTTTTTTTTAATTAAAGATATCGTTTAAATATTCATACTTTTTATCATATCCCATACCTATTATATGTTTGGAGTATATTGAAATTACAAAAACTTACTTTACATCTGATAAAAAATTAAATAATTGAATACAAACTTGATCTCGAATAACTATAGTTAGAATGAGAATTAAATAATTTATATCAATTCTGAAAGTTGTTGATTTGAGAGAAAACGAAATCATTAGACCAATAGAATATAGATATTAAAATAATATTGTATATACTAAATTAATGAAAATTATTTTAGTATAGGAGTTCGAAATGACATGAAAACTTACATTTTATTATTCGCAATTTAAAAATAATAGTCACTTAAATTACTAAATACTATAGTGTATTAGCAATTTTAAACTGTATTCAAATTGCAAGAGATTCATTTTTTTTCCAAAAATAGTATTTGATTTACTATGATAAAGAAGACAATTTAATGATTTTCAACATGGCAGACTTTGAGATATAAATTGAAAATGTTAGGTAGTTTAAAAGTCAGAGGACATCATTTAATTTCAATGTTGTTCCAATAAATTCAAATGAATCTAGCCTAAGTTTATAATTCACTTTAAGTAATTACAATAATTGTTATGAATTGTTAAAAACAACAAACAATGCCTCTTTGTATTATTCTTTCCAAAACAAAACTAAAATTTTGCCAACTAAATATTTTTAAGGTCCTATTGACACTCTCAAAATACTTGAAAATGATATATTTTAGATTGAAGGTCCATTGTTAGTTTCTAAGGTTTCTCTTGAAGTTGAAGAAGCTAAAGTATACACTATAAATCTATCGACTATTTTTACGAAGACTAAATATTTCAGAATTATATACCTATCATTTTAAAATTCTACTATGTTATTCTTTAATAAAGAGAGTCTATATAATATATAGATTCAAGAAAATATATTATTATTAGATATCATACTAGTAAATCCTTAATAAATATTGATGATACTTAAGAATGATAAAACTGAAATTTTTAGAGGAGTGATTTATTAGATCGATGAAGTTACGCATCAATTATAAAAGGAACCTCGATTTGATGTCTAGTTGGATCTTGATACTATGTCCAAAGAATTTTAATGTTTTAAAACTGGAAATTTAATTTTTATTAAAGGATTGAAAACTTAAGTAATTTATCAAATAGTTGGATTTAGTTTGAAATCAATTCCAAACAAATTCGATATTATTGAGATTCTTAAAATCAAAGGCGATAATTAACTTTATGTTTCACTCTCCATCAAGGACAATTATGTTCTCTTTTTCTAAATTCTGCTTATTAATGAGTTTCAACTTGAATCAAAAGTATCTACGACTCTTTACTTTGAAAATATACTAAATTAGCTTATAAACCACATTATGTACTAACAAATAATTTCTTTATATAATTTTCGTAATTTCCAATTTTTAGAATGCCTGATTGAAGATGGACAAGTTAAAATCACAGGGTTGTAAATGAATGGGGAAATCTCAGTCATCAGCGAAATTATTATTCAAATGGAAGATTCTAGTATCTCTTACAAACTATTAAAAATTACAAGAATTAATATCAAACCAGATCGGATGCAGCAAGTATATTATTGTTAAAATAAATTAATTCTAAGATTTTTATCTGGTGAAACGTACTTTTACGATTTAACAGGAGATTAAGTTATCACAGATTATATGGGAAGATAGACAGGATTGTGGTATAGTTATCATGTACTTAATACTACTCATGTTATTATCTACTCATATTTGGAAAATAAAATAGTTATTGCAGAAATTGGTTATGAAATTCATGTTAATGAAGGATATTCAGGAAATCATACATTTACATTAGTTGCTGAAAACAAGTTATAATTAAATAATGATTTAAATCTATATCATAAATACAAATAAATTTATAGTTGGATTGATTTGCAAATTAGCTATAACAATAATTGATATAAATCATGATCAGATAAAGGATTAGAATGTTATAATCATTTATCTCTTGATATTTATTTTAGCTTTAGTTTTATATTATCTTATTAGAAGAATGAAATTAAAATGCAAATCGCTAAATACTTAAAAAATTAATGGAATCGAATTGAATAATCAAGAATAATGTGACTGATTGTCAAATGCTATAGGATGATAGGATACCTATTTTATAATACAAAAAATTGAA;start=296419;subtype=EXTERNAL;support_ref=83;support_variant=1;type=ALTERNATIVE;
scaffold51_102_with_IES	MILORD	internal_eliminated_sequence	297657	297960	.	.	.	ID=MILORD.102.297657.297960;Name=MILORD.102.297657.297960;bounded_by_ta=TRUE;common_boundary=RIGHT;end=297960;ies_id=IESPGM.PTET51.1.102.282705;ies_left_dist=2;ies_min_dist=0;ies_right_dist=0;junction_seq=cgtatgtttcaatctTAttattaaaattaaca;read_names=J00121:27:H3GGKBBXX:5:1104:19573:37449,J00121:27:H3GGKBBXX:5:1217:26474:39312;sequence=TATACACTCAGGTCACAAAAAAATTGAATCTATCTATATGCTAATTAATTAGAATTATTTTCTTTAGATTTGTTAAATAGTTCAGTTATTCAAAAAGATTCAAAATTAGGATTTAAACCTTTTTCAAATAATGAAAGAATCCCAAAAACTATTAAAGTCTAAATAAATAAAAATTTCATAAAAATGACCCTTTGAAATCCAATATCTTAATTAAAAGGACAATTATTCATTTTAATATATATAAAAAATATCTTCATTCTAATATTTAAGTGTATTATTATAGTTGATTATTTCTGGATAATTT;start=297657;subtype=PARTIAL_EXTERNAL;support_ref=4;support_variant=2;type=ALTERNATIVE;
scaffold51_102_with_IES	MILORD	internal_eliminated_sequence	297659	297960	.	.	.	ID=MILORD.102.297659.297960;Name=MILORD.102.297659.297960;bounded_by_ta=TRUE;common_boundary=Both;end=297960;ies_id=IESPGM.PTET51.1.102.282705;ies_left_dist=0;ies_min_dist=0;ies_right_dist=0;junction_seq=tatgtttcaatcttaTAttattaaaattaaca;read_names=J00121:27:H3GGKBBXX:5:2207:23023:19970,J00121:27:H3GGKBBXX:5:2215:16660:15487,J00121:27:H3GGKBBXX:5:2218:19766:17175,J00121:27:H3GGKBBXX:5:1103:26220:24560,J00121:27:H3GGKBBXX:5:1222:3894:47137,J00121:27:H3GGKBBXX:5:1214:24099:44341,J00121:27:H3GGKBBXX:5:1120:12946:42179,J00121:27:H3GGKBBXX:5:1124:15635:29079,J00121:27:H3GGKBBXX:5:1218:23591:3864,J00121:27:H3GGKBBXX:5:2126:22282:47841,J00121:27:H3GGKBBXX:5:1117:29183:13623,J00121:27:H3GGKBBXX:5:1123:5913:12093,J00121:27:H3GGKBBXX:5:1206:10450:19953,J00121:27:H3GGKBBXX:5:1227:25499:22889,J00121:27:H3GGKBBXX:5:1207:5132:17702,J00121:27:H3GGKBBXX:5:2121:23571:32068,J00121:27:H3GGKBBXX:5:1225:24657:37748,J00121:27:H3GGKBBXX:5:1127:24474:8981;sequence=TACACTCAGGTCACAAAAAAATTGAATCTATCTATATGCTAATTAATTAGAATTATTTTCTTTAGATTTGTTAAATAGTTCAGTTATTCAAAAAGATTCAAAATTAGGATTTAAACCTTTTTCAAATAATGAAAGAATCCCAAAAACTATTAAAGTCTAAATAAATAAAAATTTCATAAAAATGACCCTTTGAAATCCAATATCTTAATTAAAAGGACAATTATTCATTTTAATATATATAAAAAATATCTTCATTCTAATATTTAAGTGTATTATTATAGTTGATTATTTCTGGATAATTT;start=297659;subtype=IES;support_ref=2;support_variant=18;type=IES;
scaffold51_102_with_IES	MILORD	internal_eliminated_sequence	298412	298437	.	.	.	ID=MILORD.102.298412.298437;Name=MILORD.102.298412.298437;bounded_by_ta=TRUE;common_boundary=None;end=298437;ies_id=IESPGM.PTET51.1.102.283320;ies_left_dist=164;ies_min_dist=164;ies_right_dist=204;junction_seq=gctgacgatgatgatTAgtattattaggcaat;read_names=J00121:27:H3GGKBBXX:5:2123:32025:26494,J00121:27:H3GGKBBXX:5:1126:23926:28569,J00121:27:H3GGKBBXX:5:1106:9293:23083,J00121:27:H3GGKBBXX:5:2214:25641:9772;sequence=TACAATAAAATAAATTTTAGTGAGTA;start=298412;subtype=MAC;support_ref=158;support_variant=4;type=CRYPTIC;
scaffold51_102_with_IES	MILORD	internal_eliminated_sequence	298576	298679	.	.	.	ID=MILORD.102.298576.298679;Name=MILORD.102.298576.298679;bounded_by_ta=TRUE;common_boundary=LEFT;end=298679;ies_id=IESPGM.PTET51.1.102.283320;ies_left_dist=0;ies_min_dist=0;ies_right_dist=-38;junction_seq=atctgaatattacttTAaaagaaagcaatttc;read_names=J00121:27:H3GGKBBXX:5:1206:11485:20551,J00121:27:H3GGKBBXX:5:1209:20263:23135;sequence=TATTATCAAATTAAATGAAATAAATTATCTTATATTAAAATTAACTAATTAAATATTCATTTATCGTATCTCTTGTAAAGGTAGTATGTGATATTTAATTTATA;start=298576;subtype=PARTIAL_EXTERNAL;support_ref=2;support_variant=2;type=ALTERNATIVE;
scaffold51_102_with_IES	MILORD	internal_eliminated_sequence	298576	298677	.	.	.	ID=MILORD.102.298576.298677;Name=MILORD.102.298576.298677;bounded_by_ta=TRUE;common_boundary=LEFT;end=298677;ies_id=IESPGM.PTET51.1.102.283320;ies_left_dist=0;ies_min_dist=0;ies_right_dist=-36;junction_seq=atctgaatattacttTAtaaaagaaagcaatt;read_names=J00121:27:H3GGKBBXX:5:1118:5233:15065;sequence=TATTATCAAATTAAATGAAATAAATTATCTTATATTAAAATTAACTAATTAAATATTCATTTATCGTATCTCTTGTAAAGGTAGTATGTGATATTTAATTTA;start=298576;subtype=PARTIAL_EXTERNAL;support_ref=1;support_variant=1;type=ALTERNATIVE;
scaffold51_102_with_IES	MILORD	internal_eliminated_sequence	299093	299119	.	.	.	ID=MILORD.102.299093.299119;Name=MILORD.102.299093.299119;bounded_by_ta=TRUE;common_boundary=Both;end=299119;ies_id=IESPGM.PTET51.1.102.283744;ies_left_dist=0;ies_min_dist=0;ies_right_dist=0;junction_seq=aatttttaattatgtTAgtaaaattgttattt;read_names=J00121:27:H3GGKBBXX:5:1212:29082:17491,J00121:27:H3GGKBBXX:5:2224:11911:24806,J00121:27:H3GGKBBXX:5:1121:9455:2123,J00121:27:H3GGKBBXX:5:1114:28118:40649,J00121:27:H3GGKBBXX:5:2121:27245:43568,J00121:27:H3GGKBBXX:5:2124:26047:38504,J00121:27:H3GGKBBXX:5:1122:24292:10985,J00121:27:H3GGKBBXX:5:2221:22607:10633;sequence=TATAGTTAGAGTTTTTAAAGGTTATTA;start=299093;subtype=IES;support_ref=2;support_variant=8;type=IES;
scaffold51_102_with_IES	MILORD	internal_eliminated_sequence	299153	299180	.	.	.	ID=MILORD.102.299153.299180;Name=MILORD.102.299153.299180;bounded_by_ta=TRUE;common_boundary=Both;end=299180;ies_id=IESPGM.PTET51.1.102.283777;ies_left_dist=0;ies_min_dist=0;ies_right_dist=0;junction_seq=gtggaatctggttatTAttatctgtttggtct;read_names=J00121:27:H3GGKBBXX:5:2220:4076:22872;sequence=TATAGGGAAATTCACATAAAATCAATTA;start=299153;subtype=IES;support_ref=0;support_variant=1;type=IES;
scaffold51_102_with_IES	MILORD	internal_eliminated_sequence	299263	299307	.	.	.	ID=MILORD.102.299263.299307;Name=MILORD.102.299263.299307;bounded_by_ta=TRUE;common_boundary=Both;end=299307;ies_id=IESPGM.PTET51.1.102.283859;ies_left_dist=0;ies_min_dist=0;ies_right_dist=0;junction_seq=atttaaagcaattgcTAatttcatagaattgt;read_names=J00121:27:H3GGKBBXX:5:2120:26098:44711;sequence=TATACTTAATAAATATTTAGTAATTAAATTCTATTATTGAAAGTA;start=299263;subtype=IES;support_ref=0;support_variant=1;type=IES;
scaffold51_102_with_IES	MILORD	internal_eliminated_sequence	299360	299403	.	.	.	ID=MILORD.102.299360.299403;Name=MILORD.102.299360.299403;bounded_by_ta=TRUE;common_boundary=Both;end=299403;ies_id=IESPGM.PTET51.1.102.283911;ies_left_dist=0;ies_min_dist=0;ies_right_dist=0;junction_seq=atattctgtttaggaTAataagactgccattt;read_names=J00121:27:H3GGKBBXX:5:1120:16366:16524,J00121:27:H3GGKBBXX:5:2112:28351:24736,J00121:27:H3GGKBBXX:5:2228:7314:10686,J00121:27:H3GGKBBXX:5:1119:9536:15170,J00121:27:H3GGKBBXX:5:1221:30472:26230,J00121:27:H3GGKBBXX:5:2121:20324:42372,J00121:27:H3GGKBBXX:5:2218:21684:6642,J00121:27:H3GGKBBXX:5:1127:29193:16313,J00121:27:H3GGKBBXX:5:2217:29883:24190,J00121:27:H3GGKBBXX:5:2118:17188:36868,J00121:27:H3GGKBBXX:5:2216:32339:1894,J00121:27:H3GGKBBXX:5:2210:12611:7697,J00121:27:H3GGKBBXX:5:1223:13981:9367;sequence=TACAGTTTCAAAGAAAGGCACAAATATAATTTTTCAATTATCTA;start=299360;subtype=IES;support_ref=0;support_variant=13;type=IES;
scaffold51_102_with_IES	MILORD	internal_eliminated_sequence	299590	299615	.	.	.	ID=MILORD.102.299590.299615;Name=MILORD.102.299590.299615;bounded_by_ta=TRUE;common_boundary=Both;end=299615;ies_id=IESPGM.PTET51.1.102.284097;ies_left_dist=0;ies_min_dist=0;ies_right_dist=0;junction_seq=tttcaatccacaattTAatataatatattaat;read_names=J00121:27:H3GGKBBXX:5:1109:29051:22221,J00121:27:H3GGKBBXX:5:2226:25784:46944,J00121:27:H3GGKBBXX:5:1101:19928:22098,J00121:27:H3GGKBBXX:5:1207:9526:35128,J00121:27:H3GGKBBXX:5:2112:19898:44306,J00121:27:H3GGKBBXX:5:1109:7537:47682,J00121:27:H3GGKBBXX:5:2214:21846:1297,J00121:27:H3GGKBBXX:5:2215:9709:9948,J00121:27:H3GGKBBXX:5:2226:23703:39893,J00121:27:H3GGKBBXX:5:2211:22638:5411,J00121:27:H3GGKBBXX:5:2209:31304:25140,J00121:27:H3GGKBBXX:5:2226:28503:33967,J00121:27:H3GGKBBXX:5:1225:28402:41704,J00121:27:H3GGKBBXX:5:1110:15615:21799,J00121:27:H3GGKBBXX:5:1203:23865:16612,J00121:27:H3GGKBBXX:5:1115:27935:38468,J00121:27:H3GGKBBXX:5:1104:3346:28006,J00121:27:H3GGKBBXX:5:1227:7202:27303,J00121:27:H3GGKBBXX:5:1128:18741:18740,J00121:27:H3GGKBBXX:5:2101:14661:34424,J00121:27:H3GGKBBXX:5:2125:29254:35972,J00121:27:H3GGKBBXX:5:2220:10825:40578;sequence=TATAGTGACTGAGAATTAATTCATTA;start=299590;subtype=IES;support_ref=3;support_variant=22;type=IES;
scaffold51_102_with_IES	MILORD	internal_eliminated_sequence	299590	299618	.	.	.	ID=MILORD.102.299590.299618;Name=MILORD.102.299590.299618;bounded_by_ta=TRUE;common_boundary=LEFT;end=299618;ies_id=IESPGM.PTET51.1.102.284097;ies_left_dist=0;ies_min_dist=0;ies_right_dist=-3;junction_seq=tttcaatccacaattTAtaatatattaattag;read_names=J00121:27:H3GGKBBXX:5:2128:15656:38750;sequence=TATAGTGACTGAGAATTAATTCATTATAA;start=299590;subtype=PARTIAL_EXTERNAL;support_ref=1;support_variant=1;type=ALTERNATIVE;
scaffold51_102_with_IES	MILORD	internal_eliminated_sequence	299925	299950	.	.	.	ID=MILORD.102.299925.299950;Name=MILORD.102.299925.299950;bounded_by_ta=TRUE;common_boundary=Both;end=299950;ies_id=IESPGM.PTET51.1.102.284406;ies_left_dist=0;ies_min_dist=0;ies_right_dist=0;junction_seq=tgattttaatatcagTAttttcgataattcaa;read_names=J00121:27:H3GGKBBXX:5:2217:24972:25632,J00121:27:H3GGKBBXX:5:1222:28412:5323,J00121:27:H3GGKBBXX:5:1105:4574:20498,J00121:27:H3GGKBBXX:5:1226:26058:5288,J00121:27:H3GGKBBXX:5:1125:17716:35567,J00121:27:H3GGKBBXX:5:1121:9496:47911,J00121:27:H3GGKBBXX:5:2118:18649:30081,J00121:27:H3GGKBBXX:5:1219:5416:2791,J00121:27:H3GGKBBXX:5:2207:26271:48597,J00121:27:H3GGKBBXX:5:2222:19695:14836,J00121:27:H3GGKBBXX:5:1209:28057:5868,J00121:27:H3GGKBBXX:5:1210:4269:31083,J00121:27:H3GGKBBXX:5:2119:29406:47348,J00121:27:H3GGKBBXX:5:2126:16589:1613,J00121:27:H3GGKBBXX:5:2227:6796:31875,J00121:27:H3GGKBBXX:5:2217:10784:40965,J00121:27:H3GGKBBXX:5:1119:28331:35040,J00121:27:H3GGKBBXX:5:1207:23439:4479,J00121:27:H3GGKBBXX:5:1210:22161:3635,J00121:27:H3GGKBBXX:5:1107:14296:20252,J00121:27:H3GGKBBXX:5:2107:14681:30943,J00121:27:H3GGKBBXX:5:1201:21745:25386,J00121:27:H3GGKBBXX:5:1115:18436:20217;sequence=TATAATGAATTTCTTAAATTTATCTA;start=299925;subtype=IES;support_ref=0;support_variant=23;type=IES;
scaffold51_102_with_IES	MILORD	internal_eliminated_sequence	300136	300161	.	.	.	ID=MILORD.102.300136.300161;Name=MILORD.102.300136.300161;bounded_by_ta=TRUE;common_boundary=Both;end=300161;ies_id=IESPGM.PTET51.1.102.284591;ies_left_dist=0;ies_min_dist=0;ies_right_dist=0;junction_seq=taaaataatcgaaggTAtattaatataaaaat;read_names=J00121:27:H3GGKBBXX:5:1106:17807:33580,J00121:27:H3GGKBBXX:5:2114:2564:3477,J00121:27:H3GGKBBXX:5:2218:10663:45326,J00121:27:H3GGKBBXX:5:1222:11292:43427,J00121:27:H3GGKBBXX:5:2106:20070:27760,J00121:27:H3GGKBBXX:5:1110:27306:18001,J00121:27:H3GGKBBXX:5:1203:13443:29852,J00121:27:H3GGKBBXX:5:1122:3183:11407,J00121:27:H3GGKBBXX:5:2120:1742:28674,J00121:27:H3GGKBBXX:5:2227:30086:23206,J00121:27:H3GGKBBXX:5:1211:28351:30503,J00121:27:H3GGKBBXX:5:2101:6147:33387,J00121:27:H3GGKBBXX:5:1227:19015:15276,J00121:27:H3GGKBBXX:5:1212:9171:46012,J00121:27:H3GGKBBXX:5:1123:20476:31242,J00121:27:H3GGKBBXX:5:1211:4178:46188,J00121:27:H3GGKBBXX:5:2109:17208:15557,J00121:27:H3GGKBBXX:5:1117:19715:24999,J00121:27:H3GGKBBXX:5:2224:6827:40684,J00121:27:H3GGKBBXX:5:1223:26585:26529,J00121:27:H3GGKBBXX:5:2215:16011:21571,J00121:27:H3GGKBBXX:5:1215:4858:14027,J00121:27:H3GGKBBXX:5:1228:22069:19478,J00121:27:H3GGKBBXX:5:1211:24688:23171,J00121:27:H3GGKBBXX:5:2210:29163:2791,J00121:27:H3GGKBBXX:5:1207:11190:33826,J00121:27:H3GGKBBXX:5:1210:12185:40367,J00121:27:H3GGKBBXX:5:1202:10521:40789,J00121:27:H3GGKBBXX:5:1121:9414:43093,J00121:27:H3GGKBBXX:5:1224:12926:24278,J00121:27:H3GGKBBXX:5:2119:21775:13201,J00121:27:H3GGKBBXX:5:1226:30746:11337,J00121:27:H3GGKBBXX:5:2218:10815:32472,J00121:27:H3GGKBBXX:5:2212:30695:33791,J00121:27:H3GGKBBXX:5:1119:21176:44201,J00121:27:H3GGKBBXX:5:1114:2585:21272,J00121:27:H3GGKBBXX:5:1117:22424:47172;sequence=TATATTAGATTTTCTGATTTTAAGTA;start=300136;subtype=IES;support_ref=15;support_variant=37;type=IES;
scaffold51_102_with_IES	MILORD	internal_eliminated_sequence	300136	300163	.	.	.	ID=MILORD.102.300136.300163;Name=MILORD.102.300136.300163;bounded_by_ta=TRUE;common_boundary=LEFT;end=300163;ies_id=IESPGM.PTET51.1.102.284591;ies_left_dist=0;ies_min_dist=0;ies_right_dist=-2;junction_seq=taaaataatcgaaggTAttaatataaaaattc;read_names=J00121:27:H3GGKBBXX:5:1102:7222:42390;sequence=TATATTAGATTTTCTGATTTTAAGTATA;start=300136;subtype=PARTIAL_EXTERNAL;support_ref=5;support_variant=1;type=ALTERNATIVE;
scaffold51_102_with_IES	MILORD	internal_eliminated_sequence	300570	300598	.	.	.	ID=MILORD.102.300570.300598;Name=MILORD.102.300570.300598;bounded_by_ta=TRUE;common_boundary=Both;end=300598;ies_id=IESPGM.PTET51.1.102.284999;ies_left_dist=0;ies_min_dist=0;ies_right_dist=0;junction_seq=ttttttaattaaagaTAtcccatacctattat;read_names=J00121:27:H3GGKBBXX:5:1123:31446:1086;sequence=TATCGTTTAAATATTCATACTTTTTATCA;start=300570;subtype=IES;support_ref=4;support_variant=1;type=IES;
scaffold51_102_with_IES	MILORD	internal_eliminated_sequence	300626	300651	.	.	.	ID=MILORD.102.300626.300651;Name=MILORD.102.300626.300651;bounded_by_ta=TRUE;common_boundary=Both;end=300651;ies_id=IESPGM.PTET51.1.102.285026;ies_left_dist=0;ies_min_dist=0;ies_right_dist=0;junction_seq=attatatgtttggagTAcatctgataaaaaat;read_names=J00121:27:H3GGKBBXX:5:2107:2270:27197,J00121:27:H3GGKBBXX:5:1119:17360:29993;sequence=TATATTGAAATTACAAAAACTTACTT;start=300626;subtype=IES;support_ref=0;support_variant=2;type=IES;
scaffold51_102_with_IES	MILORD	internal_eliminated_sequence	300703	300731	.	.	.	ID=MILORD.102.300703.300731;Name=MILORD.102.300703.300731;bounded_by_ta=TRUE;common_boundary=Both;end=300731;ies_id=IESPGM.PTET51.1.102.285077;ies_left_dist=0;ies_min_dist=0;ies_right_dist=0;junction_seq=ttgatctcgaataacTAtcaattctgaaagtt;read_names=J00121:27:H3GGKBBXX:5:1209:31467:18423,J00121:27:H3GGKBBXX:5:1207:22110:22924;sequence=TATAGTTAGAATGAGAATTAAATAATTTA;start=300703;subtype=IES;support_ref=0;support_variant=2;type=IES;
scaffold51_102_with_IES	MILORD	internal_eliminated_sequence	300788	300813	.	.	.	ID=MILORD.102.300788.300813;Name=MILORD.102.300788.300813;bounded_by_ta=TRUE;common_boundary=Both;end=300813;ies_id=IESPGM.PTET51.1.102.285133;ies_left_dist=0;ies_min_dist=0;ies_right_dist=0;junction_seq=attagaccaatagaaTActaaattaatgaaaa;read_names=J00121:27:H3GGKBBXX:5:2121:24769:24437,J00121:27:H3GGKBBXX:5:2122:4939:31857,J00121:27:H3GGKBBXX:5:2225:12428:40403,J00121:27:H3GGKBBXX:5:1225:19390:14766,J00121:27:H3GGKBBXX:5:1115:2788:21975;sequence=TATAGATATTAAAATAATATTGTATA;start=300788;subtype=IES;support_ref=0;support_variant=5;type=IES;
scaffold51_102_with_IES	MILORD	internal_eliminated_sequence	300921	300946	.	.	.	ID=MILORD.102.300921.300946;Name=MILORD.102.300921.300946;bounded_by_ta=TRUE;common_boundary=Both;end=300946;ies_id=IESPGM.PTET51.1.102.285240;ies_left_dist=0;ies_min_dist=0;ies_right_dist=0;junction_seq=taaattactaaatacTAttcaaattgcaagag;read_names=J00121:27:H3GGKBBXX:5:2222:7507:24278,J00121:27:H3GGKBBXX:5:1118:15280:40526,J00121:27:H3GGKBBXX:5:1127:23175:12005,J00121:27:H3GGKBBXX:5:1127:23196:12040,J00121:27:H3GGKBBXX:5:2228:29285:32648,J00121:27:H3GGKBBXX:5:1218:31903:22274,J00121:27:H3GGKBBXX:5:1218:21531:23821,J00121:27:H3GGKBBXX:5:2115:9831:19900,J00121:27:H3GGKBBXX:5:1207:28524:3582,J00121:27:H3GGKBBXX:5:1225:10084:40842,J00121:27:H3GGKBBXX:5:1225:28960:32367,J00121:27:H3GGKBBXX:5:1113:14468:16577,J00121:27:H3GGKBBXX:5:1127:5822:2897,J00121:27:H3GGKBBXX:5:2223:8511:30696,J00121:27:H3GGKBBXX:5:2212:3051:26441,J00121:27:H3GGKBBXX:5:1223:17980:24103,J00121:27:H3GGKBBXX:5:2217:25114:19759,J00121:27:H3GGKBBXX:5:1221:9912:36112,J00121:27:H3GGKBBXX:5:1118:19999:39348,J00121:27:H3GGKBBXX:5:1115:6126:22766,J00121:27:H3GGKBBXX:5:2228:17218:4497,J00121:27:H3GGKBBXX:5:2202:14103:17913,J00121:27:H3GGKBBXX:5:1120:13078:25386;sequence=TATAGTGTATTAGCAATTTTAAACTG;start=300921;subtype=IES;support_ref=3;support_variant=23;type=IES;
scaffold51_102_with_IES	MILORD	internal_eliminated_sequence	302277	302296	.	.	.	ID=MILORD.102.302277.302296;Name=MILORD.102.302277.302296;bounded_by_ta=TRUE;common_boundary=None;end=302296;ies_id=IESPGM.PTET51.1.102.286718;ies_left_dist=148;ies_min_dist=148;ies_right_dist=154;junction_seq=tagacaggattgtggTActactcatgttatta;read_names=J00121:27:H3GGKBBXX:5:1219:24424:27813,J00121:27:H3GGKBBXX:5:2210:28929:48139,J00121:27:H3GGKBBXX:5:1106:14265:32613,J00121:27:H3GGKBBXX:5:2219:4807:3213,J00121:27:H3GGKBBXX:5:2119:25652:7468,J00121:27:H3GGKBBXX:5:2119:11637:45678,J00121:27:H3GGKBBXX:5:2205:25621:33932;sequence=TATAGTTATCATGTACTTAA;start=302277;subtype=MAC;support_ref=243;support_variant=7;type=CRYPTIC;
scaffold51_102_with_IES	MILORD	internal_eliminated_sequence	302472	302500	.	.	.	ID=MILORD.102.302472.302500;Name=MILORD.102.302472.302500;bounded_by_ta=TRUE;common_boundary=Both;end=302500;ies_id=IESPGM.PTET51.1.102.286739;ies_left_dist=0;ies_min_dist=0;ies_right_dist=0;junction_seq=aaatacaaataaattTAacaataattgatata;read_names=J00121:27:H3GGKBBXX:5:2207:15869:4936;sequence=TATAGTTGGATTGATTTGCAAATTAGCTA;start=302472;subtype=IES;support_ref=0;support_variant=1;type=IES;
scaffold51_102_with_IES	MILORD	internal_eliminated_sequence	302697	302725	.	.	.	ID=MILORD.102.302697.302725;Name=MILORD.102.302697.302725;bounded_by_ta=TRUE;common_boundary=None;end=302725;ies_id=IESPGM.PTET51.1.102.286739;ies_left_dist=-225;ies_min_dist=225;ies_right_dist=-225;junction_seq=ctgattgtcaaatgcTAcaaaaaattgaatat;read_names=J00121:27:H3GGKBBXX:5:2120:15686:7117,J00121:27:H3GGKBBXX:5:1111:21663:17263,J00121:27:H3GGKBBXX:5:1109:12642:46223,J00121:27:H3GGKBBXX:5:1222:5375:37361,J00121:27:H3GGKBBXX:5:2210:26707:36868,J00121:27:H3GGKBBXX:5:2121:29406:41159;sequence=TATAGGATGATAGGATACCTATTTTATAA;start=302697;subtype=MAC;support_ref=291;support_variant=6;type=CRYPTIC;
scaffold51_102_with_IES	MILORD	internal_eliminated_sequence	304629	304698	.	.	.	ID=MILORD.102.304629.304698;Name=MILORD.102.304629.304698;bounded_by_ta=TRUE;common_boundary=None;end=304698;ies_id=IESPGM.PTET51.1.102.289164;ies_left_dist=297;ies_min_dist=297;ies_right_dist=329;junction_seq=aagattaattagaaaTActataataatagtaa;read_names=J00121:27:H3GGKBBXX:5:2222:7882:36569;sequence=TATGACCAAACTAAGGAAAAATTGAATCAATAAGAATAAGAAAAATAGTCAATCAAAACGAGTTCGATTA;start=304629;subtype=MAC;support_ref=99;support_variant=1;type=CRYPTIC;
scaffold51_102_with_IES	MILORD	internal_eliminated_sequence	304926	305027	.	.	.	ID=MILORD.102.304926.305027;Name=MILORD.102.304926.305027;bounded_by_ta=TRUE;common_boundary=Both;end=305027;ies_id=IESPGM.PTET51.1.102.289164;ies_left_dist=0;ies_min_dist=0;ies_right_dist=0;junction_seq=ttttggattggatttTAtattccacctctttc;read_names=J00121:27:H3GGKBBXX:5:1121:18517:25773,J00121:27:H3GGKBBXX:5:2201:24596:21500,J00121:27:H3GGKBBXX:5:2205:13616:27971,J00121:27:H3GGKBBXX:5:2125:31426:33791,J00121:27:H3GGKBBXX:5:1119:20689:6255,J00121:27:H3GGKBBXX:5:2226:17929:44060,J00121:27:H3GGKBBXX:5:1122:11150:43673,J00121:27:H3GGKBBXX:5:2213:21826:48210,J00121:27:H3GGKBBXX:5:1223:15899:11214,J00121:27:H3GGKBBXX:5:1224:21582:4145,J00121:27:H3GGKBBXX:5:1128:31030:3354,J00121:27:H3GGKBBXX:5:2222:17218:20990,J00121:27:H3GGKBBXX:5:2217:29051:23733,J00121:27:H3GGKBBXX:5:2206:28412:3424,J00121:27:H3GGKBBXX:5:2206:11241:47454,J00121:27:H3GGKBBXX:5:1122:22029:12691;sequence=TATACTTGACGTATTTGAAAATTCAGTTTTCCTTATCCAATTATTTTTTTAAATTTATAAAAAAAAAACTATTTAAATTTTATTGGGGAAATGAACTTTGTA;start=304926;subtype=IES;support_ref=10;support_variant=16;type=IES;
scaffold51_102_with_IES	MILORD	internal_eliminated_sequence	304926	305519	.	.	.	ID=MILORD.102.304926.305519;Name=MILORD.102.304926.305519;bounded_by_ta=TRUE;common_boundary=LEFT;end=305519;ies_id=IESPGM.PTET51.1.102.289164;ies_left_dist=0;ies_min_dist=0;ies_right_dist=-492;junction_seq=ttttggattggatttTAgcgcaacattaaaag;read_names=J00121:27:H3GGKBBXX:5:2125:14803:46909;sequence=TATACTTGACGTATTTGAAAATTCAGTTTTCCTTATCCAATTATTTTTTTAAATTTATAAAAAAAAAACTATTTAAATTTTATTGGGGAAATGAACTTTGTATATATTCCACCTCTTTCAGAAAAAATATTAAATCCAAATAAGGATCAATTAAAAGTTAGGCATAAAGTATTAAACTATTTTGTTAAAAGAATTTCCTCAATATAGTATTTATATTACAGCTGGATAAATGGAAATTGAAATTTCCTATAGCTTAAATAATATTATTATTTTTAAATTAAATATATCTGTTAAATGGTCAATAAAAAAGTATGGATGCTATTGTATTCTGTATAATTTGCAAAAATATTTTTGAGGCCAAATGAAACTGAAATATGCAAAGTATAAATTAATTTGATACTAGGTTATGGAAAGCTTAAAACCAACTGATTTTCTCTATTAAATTTAGGTCATGAAGTAGGTTTTCCAAATAACTTCAGAGTAATATGATGAAAAGAGGCTGTAGATTTATTTAAAGAATGTTTAGACGTTCTTATAAAACTCTAAATTTCTCTTATTTAAATTATCTAGAAAAATTTAGGAAATGATCAACAG;start=304926;subtype=PARTIAL_EXTERNAL;support_ref=5;support_variant=1;type=ALTERNATIVE;
scaffold51_102_with_IES	MILORD	internal_eliminated_sequence	304926	306430	.	.	.	ID=MILORD.102.304926.306430;Name=MILORD.102.304926.306430;bounded_by_ta=TRUE;common_boundary=LEFT;end=306430;ies_id=IESPGM.PTET51.1.102.289164;ies_left_dist=0;ies_min_dist=0;ies_right_dist=-1403;junction_seq=ttttggattggatttTAaatcaacttattata;read_names=J00121:27:H3GGKBBXX:5:1113:21349:45695;sequence=TATACTTGACGTATTTGAAAATTCAGTTTTCCTTATCCAATTATTTTTTTAAATTTATAAAAAAAAAACTATTTAAATTTTATTGGGGAAATGAACTTTGTATATATTCCACCTCTTTCAGAAAAAATATTAAATCCAAATAAGGATCAATTAAAAGTTAGGCATAAAGTATTAAACTATTTTGTTAAAAGAATTTCCTCAATATAGTATTTATATTACAGCTGGATAAATGGAAATTGAAATTTCCTATAGCTTAAATAATATTATTATTTTTAAATTAAATATATCTGTTAAATGGTCAATAAAAAAGTATGGATGCTATTGTATTCTGTATAATTTGCAAAAATATTTTTGAGGCCAAATGAAACTGAAATATGCAAAGTATAAATTAATTTGATACTAGGTTATGGAAAGCTTAAAACCAACTGATTTTCTCTATTAAATTTAGGTCATGAAGTAGGTTTTCCAAATAACTTCAGAGTAATATGATGAAAAGAGGCTGTAGATTTATTTAAAGAATGTTTAGACGTTCTTATAAAACTCTAAATTTCTCTTATTTAAATTATCTAGAAAAATTTAGGAAATGATCAACAGTAGCGCAACATTAAAAGAAAAGATCAATTCTGTTACTGGTGCTGAATCTGAATAATCTGAAAAATTTGCTATGTAAGATAGCATAGAAGACTAAGATGGAAAGATGAAAAATTATGAAATAGGTTTAAAAATTCATTCAAATTTAGAAAATATGGTATTTTTACATTCATAATAATTTAGATGTTCACTAGAGATAAGTAATTAGAAAAGATCCACGATTTAATAAAAACAGAATAAATGGATATAAAGGCATTTCTGGAAGGGTTTAAGCTTAGATTAGAAATGGTGTATTAAAAAAATAATGACAGAGTTAAATAGAAATAATGGGAAATTGAAAAATTAGATATTGAGTATTTGAGTTTAAATGATCAATACTAAATAAAATATATCTAAGAGAGTGTATATTTTTCATTATTAGTATTTTCAGTGCAGCATAGAGATCAATAAATTCAATCACTTTAACTTATTCATGATGAATTTAGAGGTAAAAAAAGTATTTGAGAAATTTAAAAATGATAAACATTAATCCTACTTAACAATCATCAAGGATATAGCTGATTTGGAGTTATCAAACTTTTCAATAATGAATCAAACTTGGAGAGGAATTGAAAACCTTGCATAATTAAAATTAGATAAAAAAACAAATTATTAGATGTCTCAATGAATGATAAATTGAATCAGTAAAATAAAAATATTTTTTCTTCCTCATTCCAATTAGACATTATAGTTTAAGGTTTATAAATATATTCCCGTTCAATATTATTCGCAGTTTCAAATTTCATGAAAATAAATATAAATGTATTATTATTTAGTTTTAATTACTCATTACTCATTTTAAATCATTGCTACTATTAAAATATATATGTTCACTTAATATGATAATTTTAATTTAATCATCTACTGCAATACAA;start=304926;subtype=PARTIAL_EXTERNAL;support_ref=5;support_variant=1;type=ALTERNATIVE;
scaffold51_102_with_IES	MILORD	internal_eliminated_sequence	304926	305029	.	.	.	ID=MILORD.102.304926.305029;Name=MILORD.102.304926.305029;bounded_by_ta=TRUE;common_boundary=LEFT;end=305029;ies_id=IESPGM.PTET51.1.102.289164;ies_left_dist=0;ies_min_dist=0;ies_right_dist=-2;junction_seq=ttttggattggatttTAttccacctctttcag;read_names=J00121:27:H3GGKBBXX:5:2212:26595:17896,J00121:27:H3GGKBBXX:5:2124:21805:2492,J00121:27:H3GGKBBXX:5:2217:23125:7416,J00121:27:H3GGKBBXX:5:1227:9790:27320;sequence=TATACTTGACGTATTTGAAAATTCAGTTTTCCTTATCCAATTATTTTTTTAAATTTATAAAAAAAAAACTATTTAAATTTTATTGGGGAAATGAACTTTGTATA;start=304926;subtype=PARTIAL_EXTERNAL;support_ref=5;support_variant=4;type=ALTERNATIVE;
scaffold51_102_with_IES	MILORD	internal_eliminated_sequence	305142	305249	.	.	.	ID=MILORD.102.305142.305249;Name=MILORD.102.305142.305249;bounded_by_ta=TRUE;common_boundary=Both;end=305249;ies_id=IESPGM.PTET51.1.102.289278;ies_left_dist=0;ies_min_dist=0;ies_right_dist=0;junction_seq=atatagtatttatatTAttctgtataatttgc;read_names=J00121:27:H3GGKBBXX:5:2107:17594:17878,J00121:27:H3GGKBBXX:5:1117:2625:45432,J00121:27:H3GGKBBXX:5:1101:4898:7767,J00121:27:H3GGKBBXX:5:2101:18984:29219,J00121:27:H3GGKBBXX:5:2210:29406:46188,J00121:27:H3GGKBBXX:5:2218:15838:36007,J00121:27:H3GGKBBXX:5:2113:24708:3407,J00121:27:H3GGKBBXX:5:2208:18852:46258,J00121:27:H3GGKBBXX:5:2209:23865:30995,J00121:27:H3GGKBBXX:5:1109:16072:37326,J00121:27:H3GGKBBXX:5:2115:14763:38996,J00121:27:H3GGKBBXX:5:2113:24464:3407,J00121:27:H3GGKBBXX:5:2225:19715:14379,J00121:27:H3GGKBBXX:5:2105:22485:1877,J00121:27:H3GGKBBXX:5:2121:28178:12972,J00121:27:H3GGKBBXX:5:2206:22851:19918,J00121:27:H3GGKBBXX:5:1108:7598:23171,J00121:27:H3GGKBBXX:5:2207:24413:2932,J00121:27:H3GGKBBXX:5:1215:22313:35444,J00121:27:H3GGKBBXX:5:2103:23622:20164,J00121:27:H3GGKBBXX:5:1203:21471:9719,J00121:27:H3GGKBBXX:5:1204:15564:13658,J00121:27:H3GGKBBXX:5:1126:5893:21412,J00121:27:H3GGKBBXX:5:1223:10632:3741,J00121:27:H3GGKBBXX:5:2115:14844:38855,J00121:27:H3GGKBBXX:5:2205:25794:7855,J00121:27:H3GGKBBXX:5:2215:18020:7785,J00121:27:H3GGKBBXX:5:2106:11201:6413,J00121:27:H3GGKBBXX:5:1113:25966:10335,J00121:27:H3GGKBBXX:5:1223:28554:39471,J00121:27:H3GGKBBXX:5:2115:10236:28129,J00121:27:H3GGKBBXX:5:2213:7527:14537,J00121:27:H3GGKBBXX:5:2115:15777:24437,J00121:27:H3GGKBBXX:5:2102:12956:19197,J00121:27:H3GGKBBXX:5:2214:19603:16225,J00121:27:H3GGKBBXX:5:1109:17604:2070,J00121:27:H3GGKBBXX:5:2113:10490:14221,J00121:27:H3GGKBBXX:5:1125:11089:38644,J00121:27:H3GGKBBXX:5:1127:22495:4356,J00121:27:H3GGKBBXX:5:2209:8653:41387,J00121:27:H3GGKBBXX:5:2209:13474:31910,J00121:27:H3GGKBBXX:5:1102:18152:48772,J00121:27:H3GGKBBXX:5:1124:11860:47260,J00121:27:H3GGKBBXX:5:1123:26666:25333,J00121:27:H3GGKBBXX:5:1102:20243:32209,J00121:27:H3GGKBBXX:5:2201:31751:16840,J00121:27:H3GGKBBXX:5:1115:22211:40860,J00121:27:H3GGKBBXX:5:2210:27833:7873,J00121:27:H3GGKBBXX:5:1110:15087:17790,J00121:27:H3GGKBBXX:5:1115:1539:10176,J00121:27:H3GGKBBXX:5:1211:18842:26090,J00121:27:H3GGKBBXX:5:2223:19380:40139,J00121:27:H3GGKBBXX:5:2120:28595:8981,J00121:27:H3GGKBBXX:5:1127:29356:47928;sequence=TACAGCTGGATAAATGGAAATTGAAATTTCCTATAGCTTAAATAATATTATTATTTTTAAATTAAATATATCTGTTAAATGGTCAATAAAAAAGTATGGATGCTATTG;start=305142;subtype=IES;support_ref=0;support_variant=54;type=IES;
scaffold51_102_with_IES	MILORD	internal_eliminated_sequence	306277	306430	.	.	.	ID=MILORD.102.306277.306430;Name=MILORD.102.306277.306430;bounded_by_ta=TRUE;common_boundary=None;end=306430;ies_id=IESPGM.PTET51.1.102.289278;ies_left_dist=-1135;ies_min_dist=1135;ies_right_dist=-1181;junction_seq=tatattcccgttcaaTAaatcaacttattata;read_names=J00121:27:H3GGKBBXX:5:1127:16396:6941,J00121:27:H3GGKBBXX:5:2209:10805:33545,J00121:27:H3GGKBBXX:5:1119:3397:35796,J00121:27:H3GGKBBXX:5:2226:17848:8435,J00121:27:H3GGKBBXX:5:2110:24292:49177;sequence=TATTATTCGCAGTTTCAAATTTCATGAAAATAAATATAAATGTATTATTATTTAGTTTTAATTACTCATTACTCATTTTAAATCATTGCTACTATTAAAATATATATGTTCACTTAATATGATAATTTTAATTTAATCATCTACTGCAATACAA;start=306277;subtype=MAC;support_ref=182;support_variant=5;type=CRYPTIC;
scaffold51_102_with_IES	MILORD	internal_eliminated_sequence	306280	306430	.	.	.	ID=MILORD.102.306280.306430;Name=MILORD.102.306280.306430;bounded_by_ta=TRUE;common_boundary=None;end=306430;ies_id=IESPGM.PTET51.1.102.289278;ies_left_dist=-1138;ies_min_dist=1138;ies_right_dist=-1181;junction_seq=attcccgttcaatatTAaatcaacttattata;read_names=J00121:27:H3GGKBBXX:5:2223:18304:43198;sequence=TATTCGCAGTTTCAAATTTCATGAAAATAAATATAAATGTATTATTATTTAGTTTTAATTACTCATTACTCATTTTAAATCATTGCTACTATTAAAATATATATGTTCACTTAATATGATAATTTTAATTTAATCATCTACTGCAATACAA;start=306280;subtype=MAC;support_ref=89;support_variant=1;type=CRYPTIC;
scaffold51_102_with_IES	MILORD	internal_eliminated_sequence	306325	306425	.	.	.	ID=MILORD.102.306325.306425;Name=MILORD.102.306325.306425;bounded_by_ta=TRUE;common_boundary=None;end=306425;ies_id=IESPGM.PTET51.1.102.289278;ies_left_dist=-1183;ies_min_dist=1176;ies_right_dist=-1176;junction_seq=atataaatgtattatTAcaataaatcaactta;read_names=J00121:27:H3GGKBBXX:5:2205:19481:17069;sequence=TATTTAGTTTTAATTACTCATTACTCATTTTAAATCATTGCTACTATTAAAATATATATGTTCACTTAATATGATAATTTTAATTTAATCATCTACTGCAA;start=306325;subtype=MAC;support_ref=46;support_variant=1;type=CRYPTIC;
scaffold51_102_with_IES	MILORD	internal_eliminated_sequence	306366	306425	.	.	.	ID=MILORD.102.306366.306425;Name=MILORD.102.306366.306425;bounded_by_ta=TRUE;common_boundary=None;end=306425;ies_id=IESPGM.PTET51.1.102.289278;ies_left_dist=-1224;ies_min_dist=1176;ies_right_dist=-1176;junction_seq=attttaaatcattgcTAcaataaatcaactta;read_names=J00121:27:H3GGKBBXX:5:2204:29579:26230,J00121:27:H3GGKBBXX:5:2208:19532:27180,J00121:27:H3GGKBBXX:5:2123:6827:45432,J00121:27:H3GGKBBXX:5:2208:5315:32191,J00121:27:H3GGKBBXX:5:1213:6319:45502,J00121:27:H3GGKBBXX:5:1228:3752:17315,J00121:27:H3GGKBBXX:5:1214:18487:9051,J00121:27:H3GGKBBXX:5:2206:13849:19337,J00121:27:H3GGKBBXX:5:2219:21978:6765,J00121:27:H3GGKBBXX:5:2226:9151:4409,J00121:27:H3GGKBBXX:5:1108:18609:8207,J00121:27:H3GGKBBXX:5:1106:19583:44218,J00121:27:H3GGKBBXX:5:1220:22445:27549,J00121:27:H3GGKBBXX:5:2211:6471:39611,J00121:27:H3GGKBBXX:5:2215:25093:43497,J00121:27:H3GGKBBXX:5:1211:10054:12374,J00121:27:H3GGKBBXX:5:1211:9780:12673,J00121:27:H3GGKBBXX:5:1218:29396:35128,J00121:27:H3GGKBBXX:5:1220:13941:22696,J00121:27:H3GGKBBXX:5:1125:22536:38433,J00121:27:H3GGKBBXX:5:1117:31619:15698,J00121:27:H3GGKBBXX:5:2103:13494:40596,J00121:27:H3GGKBBXX:5:2214:10541:13570,J00121:27:H3GGKBBXX:5:1113:28503:39488,J00121:27:H3GGKBBXX:5:1215:20588:39277,J00121:27:H3GGKBBXX:5:2104:21907:22643,J00121:27:H3GGKBBXX:5:2218:6908:22713,J00121:27:H3GGKBBXX:5:2124:17980:37114,J00121:27:H3GGKBBXX:5:1115:29417:32209,J00121:27:H3GGKBBXX:5:1201:7293:35444,J00121:27:H3GGKBBXX:5:1121:12540:48474,J00121:27:H3GGKBBXX:5:1201:5030:46399,J00121:27:H3GGKBBXX:5:2112:14874:41299,J00121:27:H3GGKBBXX:5:2116:25408:28076,J00121:27:H3GGKBBXX:5:2105:21673:6976,J00121:27:H3GGKBBXX:5:2126:1468:35761,J00121:27:H3GGKBBXX:5:2123:7090:12409;sequence=TACTATTAAAATATATATGTTCACTTAATATGATAATTTTAATTTAATCATCTACTGCAA;start=306366;subtype=MAC;support_ref=26;support_variant=37;type=CRYPTIC;
scaffold51_102_with_IES	MILORD	internal_eliminated_sequence	306369	306425	.	.	.	ID=MILORD.102.306369.306425;Name=MILORD.102.306369.306425;bounded_by_ta=TRUE;common_boundary=None;end=306425;ies_id=IESPGM.PTET51.1.102.289278;ies_left_dist=-1227;ies_min_dist=1176;ies_right_dist=-1176;junction_seq=ttaaatcattgctacTAcaataaatcaactta;read_names=J00121:27:H3GGKBBXX:5:2110:5213:37783,J00121:27:H3GGKBBXX:5:2115:11119:29694,J00121:27:H3GGKBBXX:5:1121:22993:4338,J00121:27:H3GGKBBXX:5:1121:22668:5007;sequence=TATTAAAATATATATGTTCACTTAATATGATAATTTTAATTTAATCATCTACTGCAA;start=306369;subtype=MAC;support_ref=26;support_variant=4;type=CRYPTIC;
scaffold51_102_with_IES	MILORD	internal_eliminated_sequence	307469	307525	.	.	.	ID=MILORD.102.307469.307525;Name=MILORD.102.307469.307525;bounded_by_ta=TRUE;common_boundary=None;end=307525;ies_id=IESPGM.PTET51.1.102.293051;ies_left_dist=1554;ies_min_dist=1525;ies_right_dist=1525;junction_seq=aggacatgcatcttgTAccaaaatcaaatttt;read_names=J00121:27:H3GGKBBXX:5:1105:19969:10458;sequence=TATTAACTGTCTGATTGTTAACTCTTTTGATTCAATTATTATCAGTGGATCTGACGA;start=307469;subtype=MAC;support_ref=91;support_variant=1;type=CRYPTIC;
scaffold51_102_with_IES	MILORD	internal_eliminated_sequence	309023	309050	.	.	.	ID=MILORD.102.309023.309050;Name=MILORD.102.309023.309050;bounded_by_ta=TRUE;common_boundary=Both;end=309050;ies_id=IESPGM.PTET51.1.102.293051;ies_left_dist=0;ies_min_dist=0;ies_right_dist=0;junction_seq=acaatagttgtcatgTActacctcgaaatcaa;read_names=J00121:27:H3GGKBBXX:5:2210:5538:44886,J00121:27:H3GGKBBXX:5:1216:14418:36183,J00121:27:H3GGKBBXX:5:1105:8694:39629,J00121:27:H3GGKBBXX:5:1113:15077:44711,J00121:27:H3GGKBBXX:5:1211:8958:41176,J00121:27:H3GGKBBXX:5:2205:30502:30855,J00121:27:H3GGKBBXX:5:2120:8197:48474,J00121:27:H3GGKBBXX:5:1120:24241:4989,J00121:27:H3GGKBBXX:5:1123:5213:19179,J00121:27:H3GGKBBXX:5:1202:24373:10528,J00121:27:H3GGKBBXX:5:1227:28118:16383,J00121:27:H3GGKBBXX:5:1216:18548:2299,J00121:27:H3GGKBBXX:5:1121:8369:6466,J00121:27:H3GGKBBXX:5:2217:31862:23083,J00121:27:H3GGKBBXX:5:2202:3752:24067,J00121:27:H3GGKBBXX:5:1210:24606:34881,J00121:27:H3GGKBBXX:5:2125:26392:16981,J00121:27:H3GGKBBXX:5:1116:13271:6800,J00121:27:H3GGKBBXX:5:1104:20709:7240,J00121:27:H3GGKBBXX:5:2111:13261:3758,J00121:27:H3GGKBBXX:5:1103:23835:4637,J00121:27:H3GGKBBXX:5:1128:13646:16383,J00121:27:H3GGKBBXX:5:2219:27448:23417,J00121:27:H3GGKBBXX:5:1206:16853:17896,J00121:27:H3GGKBBXX:5:1227:12763:22942,J00121:27:H3GGKBBXX:5:1207:17330:9930,J00121:27:H3GGKBBXX:5:2207:14326:1525;sequence=TAGGGTGATACTATTATTAATGAATCTA;start=309023;subtype=IES;support_ref=0;support_variant=27;type=IES;
scaffold51_102_with_IES	MILORD	internal_eliminated_sequence	309031	309048	.	.	.	ID=MILORD.102.309031.309048;Name=MILORD.102.309031.309048;bounded_by_ta=TRUE;common_boundary=None;end=309048;ies_id=IESPGM.PTET51.1.102.293051;ies_left_dist=-8;ies_min_dist=2;ies_right_dist=2;junction_seq=tgtcatgtagggtgaTAtactacctcgaaatc;read_names=J00121:27:H3GGKBBXX:5:1120:16843:27162;sequence=TACTATTATTAATGAATC;start=309031;subtype=INTERNAL;support_ref=0;support_variant=1;type=ALTERNATIVE;
scaffold51_102_with_IES	MILORD	internal_eliminated_sequence	313980	314047	.	.	.	ID=MILORD.102.313980.314047;Name=MILORD.102.313980.314047;bounded_by_ta=TRUE;common_boundary=Both;end=314047;ies_id=IESPGM.PTET51.1.102.297980;ies_left_dist=0;ies_min_dist=0;ies_right_dist=0;junction_seq=ctccatcttaaatggTAaatgtgaagaactta;read_names=J00121:27:H3GGKBBXX:5:2220:26108:6150,J00121:27:H3GGKBBXX:5:2225:15138:9227,J00121:27:H3GGKBBXX:5:2208:29640:18564,J00121:27:H3GGKBBXX:5:1114:28219:11741,J00121:27:H3GGKBBXX:5:2119:14265:48227,J00121:27:H3GGKBBXX:5:2207:2717:18476,J00121:27:H3GGKBBXX:5:1206:14164:20973,J00121:27:H3GGKBBXX:5:1108:12357:3072,J00121:27:H3GGKBBXX:5:2227:14529:8734,J00121:27:H3GGKBBXX:5:1219:5934:46838,J00121:27:H3GGKBBXX:5:2220:29346:28428,J00121:27:H3GGKBBXX:5:1103:13991:17649,J00121:27:H3GGKBBXX:5:1118:26037:29940;sequence=TATTGTCAAAATAAAACTAAATGCTGTTGCAATAATTATTAAAAAACAACAAAATATGATTACTAGAA;start=313980;subtype=IES;support_ref=0;support_variant=13;type=IES;
scaffold51_102_with_IES	MILORD	internal_eliminated_sequence	316982	317026	.	.	.	ID=MILORD.102.316982.317026;Name=MILORD.102.316982.317026;bounded_by_ta=TRUE;common_boundary=Both;end=317026;ies_id=IESPGM.PTET51.1.102.300914;ies_left_dist=0;ies_min_dist=0;ies_right_dist=0;junction_seq=ttttatcccaaacaaTAtataattgagacaaa;read_names=J00121:27:H3GGKBBXX:5:1207:17208:45379,J00121:27:H3GGKBBXX:5:1221:8115:33000,J00121:27:H3GGKBBXX:5:1110:5315:35637,J00121:27:H3GGKBBXX:5:1217:10521:1121,J00121:27:H3GGKBBXX:5:1111:27407:17298,J00121:27:H3GGKBBXX:5:1126:21095:10616,J00121:27:H3GGKBBXX:5:1119:14834:31980,J00121:27:H3GGKBBXX:5:2212:15179:45344,J00121:27:H3GGKBBXX:5:1120:13372:29905,J00121:27:H3GGKBBXX:5:1127:28250:11653,J00121:27:H3GGKBBXX:5:1202:27164:34248,J00121:27:H3GGKBBXX:5:2209:26382:25615,J00121:27:H3GGKBBXX:5:1211:16163:13042,J00121:27:H3GGKBBXX:5:2208:6451:6484,J00121:27:H3GGKBBXX:5:1119:14915:31136,J00121:27:H3GGKBBXX:5:2113:16102:49159,J00121:27:H3GGKBBXX:5:2128:14407:31206,J00121:27:H3GGKBBXX:5:1109:27945:16823,J00121:27:H3GGKBBXX:5:2124:13453:42671,J00121:27:H3GGKBBXX:5:1105:20943:6167,J00121:27:H3GGKBBXX:5:1216:20608:39981,J00121:27:H3GGKBBXX:5:1119:22506:33246,J00121:27:H3GGKBBXX:5:2115:31659:30890,J00121:27:H3GGKBBXX:5:1228:16965:33070,J00121:27:H3GGKBBXX:5:1228:25997:40385,J00121:27:H3GGKBBXX:5:2224:17929:32877,J00121:27:H3GGKBBXX:5:1115:23906:21184,J00121:27:H3GGKBBXX:5:2126:17990:35690,J00121:27:H3GGKBBXX:5:2203:18456:9033,J00121:27:H3GGKBBXX:5:1212:4340:19953,J00121:27:H3GGKBBXX:5:1119:22475:1789,J00121:27:H3GGKBBXX:5:1125:16102:2246,J00121:27:H3GGKBBXX:5:2125:32289:41405,J00121:27:H3GGKBBXX:5:2209:23307:8224,J00121:27:H3GGKBBXX:5:1223:14113:41458,J00121:27:H3GGKBBXX:5:1115:23815:39137,J00121:27:H3GGKBBXX:5:2112:29538:39770,J00121:27:H3GGKBBXX:5:1126:20912:7345;sequence=TACAGTTTTATTTGTTGTTTTAATTTCAAAAGTAAAATTAAACTG;start=316982;subtype=IES;support_ref=6;support_variant=38;type=IES;
scaffold51_102_with_IES	MILORD	internal_eliminated_sequence	316982	317028	.	.	.	ID=MILORD.102.316982.317028;Name=MILORD.102.316982.317028;bounded_by_ta=TRUE;common_boundary=LEFT;end=317028;ies_id=IESPGM.PTET51.1.102.300914;ies_left_dist=0;ies_min_dist=0;ies_right_dist=-2;junction_seq=ttttatcccaaacaaTAtaattgagacaaatc;read_names=J00121:27:H3GGKBBXX:5:1210:25337:2352;sequence=TACAGTTTTATTTGTTGTTTTAATTTCAAAAGTAAAATTAAACTGTA;start=316982;subtype=PARTIAL_EXTERNAL;support_ref=2;support_variant=1;type=ALTERNATIVE;
scaffold51_102_with_IES	MILORD	internal_eliminated_sequence	317633	317660	.	.	.	ID=MILORD.102.317633.317660;Name=MILORD.102.317633.317660;bounded_by_ta=TRUE;common_boundary=Both;end=317660;ies_id=IESPGM.PTET51.1.102.301520;ies_left_dist=0;ies_min_dist=0;ies_right_dist=0;junction_seq=aagtaaaagagctggTAccagatataatgcaa;read_names=J00121:27:H3GGKBBXX:5:2209:31395:32086,J00121:27:H3GGKBBXX:5:1126:23886:10458,J00121:27:H3GGKBBXX:5:2202:25926:33756,J00121:27:H3GGKBBXX:5:2211:23612:41774,J00121:27:H3GGKBBXX:5:2224:7588:25861,J00121:27:H3GGKBBXX:5:2208:12865:37255,J00121:27:H3GGKBBXX:5:2208:13200:8822,J00121:27:H3GGKBBXX:5:1225:31091:11091,J00121:27:H3GGKBBXX:5:1102:21481:29184,J00121:27:H3GGKBBXX:5:1119:23165:11038,J00121:27:H3GGKBBXX:5:1112:23551:35585,J00121:27:H3GGKBBXX:5:1218:25814:5569,J00121:27:H3GGKBBXX:5:2106:15798:30169,J00121:27:H3GGKBBXX:5:2105:26240:30081,J00121:27:H3GGKBBXX:5:1228:14509:17069,J00121:27:H3GGKBBXX:5:2119:23703:31136,J00121:27:H3GGKBBXX:5:1209:27356:29026,J00121:27:H3GGKBBXX:5:2119:15168:26230,J00121:27:H3GGKBBXX:5:2215:22891:6906,J00121:27:H3GGKBBXX:5:2225:18842:2316,J00121:27:H3GGKBBXX:5:2105:26250:30063,J00121:27:H3GGKBBXX:5:2218:20649:7697,J00121:27:H3GGKBBXX:5:1225:28828:15082,J00121:27:H3GGKBBXX:5:1209:27255:29096,J00121:27:H3GGKBBXX:5:1205:7902:5024,J00121:27:H3GGKBBXX:5:2128:25378:46065,J00121:27:H3GGKBBXX:5:1103:18649:3354,J00121:27:H3GGKBBXX:5:2215:17665:32631,J00121:27:H3GGKBBXX:5:1205:28838:8840,J00121:27:H3GGKBBXX:5:2116:4523:2686,J00121:27:H3GGKBBXX:5:1208:17797:40526,J00121:27:H3GGKBBXX:5:1202:15686:5780,J00121:27:H3GGKBBXX:5:2215:17594:32754,J00121:27:H3GGKBBXX:5:2102:20770:6923,J00121:27:H3GGKBBXX:5:2224:12855:38082,J00121:27:H3GGKBBXX:5:1207:19289:40860,J00121:27:H3GGKBBXX:5:1116:25307:3776,J00121:27:H3GGKBBXX:5:1223:6279:9772,J00121:27:H3GGKBBXX:5:1109:25794:15838,J00121:27:H3GGKBBXX:5:1202:25428:23083,J00121:27:H3GGKBBXX:5:2221:13139:10827,J00121:27:H3GGKBBXX:5:1213:17442:27672,J00121:27:H3GGKBBXX:5:1205:7912:5183,J00121:27:H3GGKBBXX:5:1116:27296:34899,J00121:27:H3GGKBBXX:5:2106:28402:25351,J00121:27:H3GGKBBXX:5:2214:18771:3143,J00121:27:H3GGKBBXX:5:2218:29214:11601,J00121:27:H3GGKBBXX:5:2210:9770:46100;sequence=TATGGTAATCAAATATACAATACTATTG;start=317633;subtype=IES;support_ref=3;support_variant=48;type=IES;
scaffold51_102_with_IES	MILORD	internal_eliminated_sequence	320412	320520	.	.	.	ID=MILORD.102.320412.320520;Name=MILORD.102.320412.320520;bounded_by_ta=TRUE;common_boundary=None;end=320520;ies_id=IESPGM.PTET51.1.102.307066;ies_left_dist=2795;ies_min_dist=2719;ies_right_dist=2719;junction_seq=tttaacttattgaaaTAtagagagtttctcta;read_names=J00121:27:H3GGKBBXX:5:1123:22008:21905;sequence=TAAAGTAAATTGTATTTTTTAACTAAATTTTTTCTAATTGTTTTTTTGTATTACAATTGTCCTTTTTTAGTTAATTCCAAAAATAAATGAATTTTGCTCATAACGCTTA;start=320412;subtype=MAC;support_ref=114;support_variant=1;type=CRYPTIC;
scaffold51_102_with_IES	MILORD	internal_eliminated_sequence	320412	320511	.	.	.	ID=MILORD.102.320412.320511;Name=MILORD.102.320412.320511;bounded_by_ta=TRUE;common_boundary=None;end=320511;ies_id=IESPGM.PTET51.1.102.307066;ies_left_dist=2795;ies_min_dist=2728;ies_right_dist=2728;junction_seq=tttaacttattgaaaTAacgcttatatagag;read_names=J00121:27:H3GGKBBXX:5:1209:14215:4778;sequence=TAAAGTAAATTGTATTTTTTAACTAAATTTTTTCTAATTGTTTTTTTGTATTACAATTGTCCTTTTTTAGTTAATTCCAAAAATAAATGAATTTTGCTCA;start=320412;subtype=MAC;support_ref=114;support_variant=1;type=CRYPTIC;
scaffold51_102_with_IES	MILORD	internal_eliminated_sequence	320690	320715	.	.	.	ID=MILORD.102.320690.320715;Name=MILORD.102.320690.320715;bounded_by_ta=TRUE;common_boundary=None;end=320715;ies_id=IESPGM.PTET51.1.102.307066;ies_left_dist=2517;ies_min_dist=2517;ies_right_dist=2524;junction_seq=attgagtaaaaaatcTAcatactggatcaaca;read_names=J00121:27:H3GGKBBXX:5:2215:13819:38029;sequence=TATAATTAAATTGATAATATAATATA;start=320690;subtype=MAC;support_ref=92;support_variant=1;type=CRYPTIC;
scaffold51_102_with_IES	MILORD	internal_eliminated_sequence	320822	329613	.	.	.	ID=MILORD.102.320822.329613;Name=MILORD.102.320822.329613;bounded_by_ta=TRUE;common_boundary=None;end=329613;ies_id=IESPGM.PTET51.1.102.307337;ies_left_dist=2689;ies_min_dist=1933;ies_right_dist=-1933;junction_seq=tcaataaaatagtctTAaaatgacaatatttt;read_names=J00121:27:H3GGKBBXX:5:1114:5944:2510;sequence=TATTTTGTTGACTCAACACATTTATATATATTATATATAAATTTATTTATATATTTTTACTAAATGAGCTGCCACAAACGACATTTTCATTGAATTACTTTTGATTGTTTCCTTATTAAATTGATTATAAAGTAGTTTTTAAAAACTGTAATTTCCCACTAGCATTATCCTAATTTTTGTTTCNNNNNNNNNNNNNNNNNNNNNNNNNNNNNNNNNNNNNNNNNNNNNNNNNNNNNNNNNNNNNNNNNNNNNNNNNNNNNNNNNNNNNNNNNNNNNNNNNNNNNNNNNNNNNNNNNNNNNNNNNNNNNNNNNNNNNNNNNNNNNNNNNNNNNNNNNNNNNNNNNNNNNNNNNNNNNNNNNNNNNNNNNNNNNNNNNNNNNNNNNNNNNNNNNNNNNNNNNNNNNNNNNNNNNNNNNNNNNNNNNNNNNNNNNNNNNNNNNNNNNNNNNNNNNNNNNNNNNNNNNNNNNNNNNNNNNNNNNNNNNNNNNNNNNNNNNNNNNNNNNNNNNNNNNNNNNNNNNNNNNNNNNNNNNNNNNNNNNNNNNNNNNNNNNNNNNNNNNNNNNNNNNNNNNNNNNNNNNNNNNNNNNNNNNNNNNNNNNNNNNNNNNNNNNNNNNNNNNNNNNNNNNNNNNNNNNNNNNNNNNNNNNNNNNNNNNNNNNNNNNNNNNNNNNNNNNNNNNNNNNNNNNNNNNNNNNNNNNNNNNNNNNNNNNNNNNNNNNNNNNNNNNNNNNNNNNNNNNNNNNNNNNNNNNNNNNNNNNNNNNNNNNNNNNNNNNNNNNNNNNNNNNNNNNNNNNNNNNNNNNNNNNNNNNNNNNNNNNNNNNNNNNNNNNNNNNNNNNNNNNNNNNNNNNNNNNNNNNNNNNNNNNNNNNNNNNNNNNNNNNNNNNNNNNNNNNNNNNNNNNNNNNNNNNNNNNNNNNNNNNNNNNNNNNNNNNNNNNNNNNNNNNNNNNNNNNNNNNNNNNNNNNNNNNNNNNNNNNNNNNNNNNNNNNNNNNNNNNNNNNNNNNNNNNNNNNNNNNNNNNNNNNNNNNNNNNNNNNNNNNNNNNNNNNNNNNNNNNNNNNNNNNNNNNNNNNNNNNNNNNNNNNNNNNNNNNNNNNNNNNNNNNNNNNNNNNNNNNNNNNNNNNNNNNNNNNNNNNNNNNNNNNNNNNNNNNNNNNNNNNNNNNNNNNNNNNNNNNNNNNNNNNNNNNNNNNNNNNNNNNNNNNNNNNNNNNNNNNNNNNNNNNNNNNNNNNNNNNNNNNNNNNNNNNNNNNNNNNNNNNNNNNNNNNNNNNNNNNNNNNNNNNNNNNNNNNNNNNNNNNNNNNNNNNNNNNNNNNNNNNNNNNNNNNNNNNNNNNNNNNNNNNNNNNNNNNNNNNNNNNNNNNNNNNNNNNNNNNNNNNNNNNNNNNNNNNNNNNNNNNNNNNNNNNNNNNNNNNNNNNNNNNNNNNNNNNNNNNNNNNNNNNNNNNNNNNNNNNNNNNNNNNNNNNNNNNNNNNNNNNNNNNNNNNNNNNNNNNNNNNNNNNNNNNNNNNNNNNNNNNNNNNNNNNNNNNNNNNNNNNNNNNNNNNNNNNNNNNNNNNNNNNNNNNNNNNNNNNNNNNNNNNNNNNNNNNNNNNNNNNNNNNNNNNNNNNNNNNNNNNNNNNNNNNNNNNNNNNNNNNNNNNNNNNNNNNNNNNNNNNNNNNNNNNNNNNNNNNNNNNNNNNNNNNNNNNNNNNNNNNNNNNNNNNNNNNNNNNNNNNNNNNNNNNNNNNNNNNNNNNNNNNNNNNNNNNNNNNNNNNNNNNNNNNNNNNNNNNNNNNNNNNNNNNNNNNNNNNNNNNNNNNNNNNNNNNNNNNNNNNNNNNNNNNNNNNNNNNNNNNNNNNNNNNNNNNNNNNNNNNNNNNNNNNNNNNNNNNNNNNNNNNNNNNNNNNNNNNNNNNNNNNNNNNNNNNNNNNNNNNNNNNNNNNNNNNNNNNNNNNNNNNNNNNNNNNNNNNNNNNNNNNNNNNNNNNNNNNNNNNNNNNNNNNNNNNNNNNNNNNNNNNNNNNNNNNNNNNNNNNNNNNNNNNNNNNNNNNNNNNNNNNNNNNNNNNNNNNNNNNNNNNNNNNNNNNNNNNNNNNNNNNNNNNNNNNNNNNNNNNNNNNNNNNNNNNNNNNNNNNNNNNNNNNNNNNNNNNNNNNNNNNNNNNNNNNNNNNNNNNNNNNNNNNNNNNNNNNNNNNNNNNNNNNNNNNNNNNNNNNNNNNNNNNNNNNNNNNNNNNNNNNNNNNNNNNNNNNNNNNNNNNNNNNNNNNNNNNNNNNNNNNNNNNNNNNNNNNNNNNNNNNNNNNNNNNNNNNNNNNNNNNNNNNNATGTTTAAATTTATTTAATCAAGGATATATATTTGTTGAAATAAATGGAATATGGTCCAATTCCCATTTGGATATAAATTCACCATTTTAGATAACAATTATATTTACAACCAGAGTTGTTTTACTTTTATATAGTTATAGTCCAACACAATCTAATCCATAGATTTATCAGACTAATCAGCGATTCATGAATAATTATTATAAAGTATTTAATAATTATTAATGAATCATTAAAACCCATACTAATTTTTGAACTTTTAATTTGTCAGTGTTAAAGTAATGCTGATTGTTGATTGGCTGTACTACTAAAGCTATTCGAAAAAAGATAGGTATTTTTGCATTAGAGTATAAAGCAAAAATATTAAATAATAAAAAATAATATTATATCTCAAAATCATAATCGCAATACGCAAGCTTCTAGAAAAATTAAGTTTAAAGTGCCAAAATTTTTTTTGGCAATTGCCCAAGGCTTTCAGATAAAATTCAGATAAAGATGAAATGTATAATTTACCAAAACAAATTAAAAAATATATGGAGTACAATGAATTGAAGCGTTATCAAAATCTAAGTGAAAATAAAAATAAATAATAAATTTTGATGATAAATCATCGTCACTAGATTGGTTCTCTTTTTTTATAAGGTTCACATTCTGTTGTTATCAGTTTTCTTATTCTTTCTGCCAGTTTCTTGGCATGTTCTCTCATAGATTTCTAGACCCTGGAGTAAAAAGGTTTCATTGTGCTCCTGATATGCTCTTGGATCTTATTCATGTTTTCCATCCAGCCACCAGATTCACCGAACAGGTGTTCCTCAAGCATGTGTTTAGTGGTCATGTTCTTACCATGAGTAACGCATGTCCTCCAGCTGTGATTATAGGGTTCAAAAAAATCATATTCTGGTATTCTTCTAATGACCTGTCCTTGAAACCTTCTTTCTATTTTATCTTCTTCATCTTGACCGACCCTTTATTCCATTATCTTCCATTATTCAATCTACCTTTCCAAATCCTCAGTTCCTTTGATAAAGCTTTAATTCTTATCTCTAAATTGTATGAAAAGGTTTGCTGCATCCTAAGCCTCATTATGGTTCAAATCAAAATCTTCCCTGTTCATGTGCTCAAATTGACTCTACAAAAAAAAATTATACAGTTATATGGCTTGATACCACATAAAATTCTCTGGAGAAAATTTGTACACATTCCTTCTAAATACATCTATTCTCAGTTATCTTCTAATATATCCTCCTTCTCTCACATCAAATTCTAATCTTCCAATTATACCATCTAAGATATTCTTAGGAGAGCTCTTATTTACTCCTAACACCCTCCTAAAAGAGTTTCTTTTGATTAGTTGCCATTTCTTGATCATTGTCTTACTTTACTTCCATATTGCTAAGTTATGATATCTAATGTGGGGCAAAACGTATAGGATCCATAGTTTCGTAATGCTCCTGAACGGGATTATCTTCCTCACTATTGCTAGTTGTTAAGATTTCTTCATCACTATTCTTTTGGTTATCTCAATTTATTATCTCAAGTCTCCTCTTATCGACAGCCATACTCCCAGGTATCTGAAATTTTTTACTTTCTCAATTTACATCTCATCTAATCCCTTTACATTTCTATTTGCTTAGTACTTAGCCTTCTTCAAATTAGTCTTTAGATCAAATCCTTCAGTTGCTCTCATAAAAGCTTCCGAACATCATATATCACCACATCATCAGCATAGGCCAGTATTTCGCTTTCTTCTAGCTACTTCTTCTTTCTCACTTAGTTCGTAGGTAGTGATTCACTTATATTCCTGATTTGATTGTTGTAGTGTTATATTACTTCTTCAAAAAAAATATTAAAAAGGAAGGGGCTTAATGCTGACCCTTACTAGACCCCGTTTTTGAATCTTATCTTCTTCTTTTCTATCGGGTCATAAATATAAAGGGAGTCATAACAGTTGAATAAAAAATCCAGCCTTTTCTCATCAATTAAGTGTCTCATAGCTATCATTCCATAAAGGGCTTCCCTATTGATCGTGTTATAAGCATCTGAAAAATCGAAAAACACAAAGCTCTTACGATCCCCCTTCGTCTTCATTCTCGATATTATTTTACAGATATGAACTTGACTTCCAAGTTTACTTGTGAATCCAACTTAGCACGGGTCCAGCCTCAAACTATTAATGTTCTATAGGGCTTCCATAAACATCCACTCTGCATGTTTAACTAAATGACTCTAGACCATAATAGGCCTCACATCGTCAACTCCCGCTATTTTCTTCTTAGCAATCCAGGCAAAATTCTCCAAAAACTGGTGAATTTACACTTTCTATTACACACTTGTATGCGATTAATTCAATACCCTTATAGCACCAATTACGCTTTTAGTTTTTAAAGAACCTGATTAGATTTTAAGCAAAGGAAATGACATCTTTTTTTGCCAACTACATGCAACTTTTAATTTTCTTTCAAGGCATGGGCTGTCAAAATATAATAAAAAGGATTGATACAAAATTACTAACTTTTTAAGAATCCAAAAATACAAGATAATTCAATTCTTACAGCAGAAAATCTAGCGTAAATATTTTTCCTTTTCTAGGCTGATTCGATAATCAGATACTTCAATTGGTAGAAACAAACGGTTTTAAATGTTCGGAGAACAAAGGAGCAAGTCTAACATATCAAGGAGAAGTCTAAAAAAAATGATGCTCTTAACATGCAAATAAAAAAGGTGTTAAAATTATCAAAGCTAAATGAAGAGACAATGATGGGCAAGGAATTCAAGAAGAGGGTTAAAAAATTTAACAACAATACTAATGACGAATTTGAAGAATTTAATACAAATTACAATTATATTTTTAATATATTTCTCATAGAATTTATTCAGACTGTTCTACTCTGCTAGAATTCATTTGCTTTTCTTCCTCTTCAAATCTAAGCATTTTTGTTCTGCTTCATTTAAATCTTAATGCTAAAAAGCATATATCCATACTGCACTTAGCAGAAATTATTAGAGCATTTTTAAAAAATTCCATTTAATAACCATTCTGTTGACCTTCTTTAAAAGCACATTACCTTCATTCAAACTTTTGATCTACAGGCTAACTCATTTTAATCAGAAGAGTACTCTTAATTAAAATCAGGTAGATTTTGCTATTATTCTTTTCGCTCTAATCTTGAACCTATTGATTTTGTTTCTCCTACTCTACTTTAATTAAGCAGAATATTTCTAGAATTTACTTAATCCTTCATTTAAAACTTTTGAATGAATTTTTTCTTTCTTTTTTTTTAATTTGTCTCCTTCTCCAAAGTGTTTCTTATCTATTCAATAAGCATTTATTTATGTGCATTAACATTTGCCTTACCATAGAGTAATTTCTGACGAAATTAACAGATAATGGATTTGTTTTGAAGTGCTTAGAACATCGGTAAACTTAAAACTGCAGAGGCAAAAATTAAACACACTTTTCATCTCAATCAAAATATCATGAAAATTATTTGTCTTTAGCAATTAATTTTATAATTATTCAGCAAGCTACAGAGCACAGAAATTTGAATCACACTCAATCAAATTAGTATGTTGTATTTGCAAAATTTTTTGCTTATTTTTGAATATTTGATGCTTATTTGCATCTCAAAGCACAAATTATTCATTCATTTCTATTTTTTCAACAAAGGGCTCTACAAATTTGCAACTCCACTTAAAAAAGTTGCTTTTTAATCTACTATTATAGGCTCAAAATATTAATTTTGTAATAGTTAATTCTAAAACCTATTCATTATTCGTGTTCCTCAATTTAGTTAAAGTATTTTCTATGATAGAATTTCGTGATATAAACTGTGAATTTTAGATTAGTTGGTAAACTTTTGATTTTAATTTGTGGAATTATGCTAAACATGTATAAATATCATTCTTTAATTATGAGGCTGCATTTATTTAATACTTTTAATGTTGTTTTAAATAAAATGTCTGATTTTTGTCCTTACGATTGTATCCACAATAGAATCAATTATTTTAATAAAGATTGTAAAACTCCAATTTTATTGATAAATTTTTAAACCATGAAATGCAAATCAGAAAAGGAATTAAACATATGATGTCTCAAAAATTCAATTTTTTTTTTCTTGTACTTGGTAAGCATTTAACATTTTTCCTAGTTTTAAAAATTTAATCTGTATTGACTGAGGATCTTTATGGGTTTCTCATTTTCGAATTTCATAATTTCTTTATTGAATTGACAAAATGAAAAATCATAAGCAATCCTTTTTGGGCAAGAAAAGGTTTATCAAAACAAATCAAAATCATGTATATCTTATGTTATAATATTGGGATTTTGACTTAAGGAGTACTAAAATTTAAAACAGTAATGGAACAAATCTTATGTTTAGGAAGTTTTGAGATGGAAATCCTACAATTGCTTTTAAGTTCTAGTATATATCCACCTTACTAATATCATTAAATTTCTATGGAAAGCTATACTTTCGACTATTGGCAGTACTCTGACATTGTGTGAAAAGAATTATCTAACTATTACATGAAAAAAATTCAAATCTACTGTACAAACTAGCAATTCAAAATTCTCGATGGGAAAATAAGTGAATTTTCTATAGATCCACATACAATCATTGATCCTTCACTTGTTAAGATTTATTGAGTGAAATACAATAACTTATAATTGTGCTATTCTTTATAAATAAGAGATCCTTCGAAGTATAGATAGCAATAGGTAGTTTCTTATTGACCATATGGTAGAGCATTTTTTAATAAAATTTAAGGGGTGAATTTAACGTATTAAATCATTTCACTAAATATTTGAGGCTTGTTTCAAATTAAGAAAAATTTGCACATTAAATTTAGATATTTTTTATAGCCTTAATTTTTCTTTTGACTTTTGACTTGATTATGTTTGTTGAAGGAAAATATCATGAGTCAAAAATGGCAAAAGTGCCTTCATCATAGTATGCCTATAACGTGCTGAGACTGCTAAGCTTTTCAATAAAAGTACAAAATTGTTATGAAAATGTTTTGATTTTTCACCACTTCAATTTTTTAACTTTTTTAATCACTTTGATTAATTAAGAGAAGATAGTGTCTAGGCACAAGAAAAAAATCAAAACCAAAGAAAAGAGAATAGTAAAAAATAGAATTAACCAAAGAAAAAATCTATTTAGTAAGGGAAGAAATCACTAAATTACAAAAGGATGGTTCTCGATATCTTGAGTCTCCCATGTTAAGTTAGAGCAACTACAATATTTTTTAAAACAAACCACAAATAAGAAATTAATCACTTCTAAATAAAGAAGATTAATTTTAAATGATTATTGTTAAAGTTTGATCAAAGCTCTTTTAAAGTCCGTAGAATTGATAATAATCTCTAATTGAATATCGAGTCGCGCTTTAATTAACAATTCATATAGGTTAATTTAAATTTACAGAAAGCAGTTGTTTTTAAGATAATGAGAAATGACCTAAAAATATTTAAAATTTTATCTAATTTCCCATCAATAAAAAACTTGTAACAATTCCTTAAAAAAATTTCTTTCAAAATTAATTTAACCTTTATGAAAAAAAATACAATTGTGTCTCTTTTTGTTCAATTTATGAAAAAAAGATATGTTTGGCTTTTGAAATATTTTGCACAATCTAATCGTTTCAATAAGTTATTAATTTTGAGTATTTTGACTAAAGGCTTTTGATTTATGATTTAAGTTAATAAAATCGTTAAAATTAGAAATAGTTTCATCTTTGTTTTATTGCTAATTGTTTATTATAAAAAAAATTAGATTTAAGTTTCTAAATAGCAGTTTGATGCGGCTCTCTGTAAATCAATTAATATTTTACTTAAATTGAAAAAAAGATTAGCTTTTGCAATATTGTAAAGATGATTAATTATATTTTTGTAGAATTTTGAAAAAAAAATATTTGGTTTAAAAAAATTCTTTCATTATATTTTATAGAGACATTTCTAGTTTACTAAACCATTAGTAGACATTAATCTAATAAATTACTATAATATTCTAAGCCAAAAAAGATAGATCATTTGGGATCAAGTATAATTTTTTTTCACATCTAAACTAATATATATGTTTTTATTGCAATTCTACAAAATCTTGACATTTTGCAATCACGACTTTACTTATTATAATTAATTAAAGAATCTCTCATTTCTCATAAAATGATTTCTTTAGCCAATTGCTTTAGAATTATGGTTTTAACCAATTTAATTCAATTTAGCTTAGCTAATTTATATACAATTAGTTTTTCCGAACCCTAACCTTATTCCATTTTATAAGTTTGGGTTTATTATGCTTCCTCATGCAGAGAAACTTGCAATTCATAACACTCTAATATCGTAAAAAACCTAAGATTATTGTTTTGAACAAATTAGGTTGATTGTTTATATCTCTGCTGATATTAAATAATTTTTTCAAGTAAGTAAAATTCCTTTATAATCTACTTTGATTTTCATAATTTTAATTCACTAATTAAA;start=320822;subtype=EXTERNAL;support_ref=97;support_variant=1;type=ALTERNATIVE;
scaffold51_102_with_IES	MILORD	internal_eliminated_sequence	320871	328956	.	.	.	ID=MILORD.102.320871.328956;Name=MILORD.102.320871.328956;bounded_by_ta=TRUE;common_boundary=None;end=328956;ies_id=IESPGM.PTET51.1.102.307337;ies_left_dist=2640;ies_min_dist=1276;ies_right_dist=-1276;junction_seq=atataaatttatttaTAttttacttaaattga;read_names=J00121:27:H3GGKBBXX:5:2205:10916:16049;sequence=TATATTTTTACTAAATGAGCTGCCACAAACGACATTTTCATTGAATTACTTTTGATTGTTTCCTTATTAAATTGATTATAAAGTAGTTTTTAAAAACTGTAATTTCCCACTAGCATTATCCTAATTTTTGTTTCNNNNNNNNNNNNNNNNNNNNNNNNNNNNNNNNNNNNNNNNNNNNNNNNNNNNNNNNNNNNNNNNNNNNNNNNNNNNNNNNNNNNNNNNNNNNNNNNNNNNNNNNNNNNNNNNNNNNNNNNNNNNNNNNNNNNNNNNNNNNNNNNNNNNNNNNNNNNNNNNNNNNNNNNNNNNNNNNNNNNNNNNNNNNNNNNNNNNNNNNNNNNNNNNNNNNNNNNNNNNNNNNNNNNNNNNNNNNNNNNNNNNNNNNNNNNNNNNNNNNNNNNNNNNNNNNNNNNNNNNNNNNNNNNNNNNNNNNNNNNNNNNNNNNNNNNNNNNNNNNNNNNNNNNNNNNNNNNNNNNNNNNNNNNNNNNNNNNNNNNNNNNNNNNNNNNNNNNNNNNNNNNNNNNNNNNNNNNNNNNNNNNNNNNNNNNNNNNNNNNNNNNNNNNNNNNNNNNNNNNNNNNNNNNNNNNNNNNNNNNNNNNNNNNNNNNNNNNNNNNNNNNNNNNNNNNNNNNNNNNNNNNNNNNNNNNNNNNNNNNNNNNNNNNNNNNNNNNNNNNNNNNNNNNNNNNNNNNNNNNNNNNNNNNNNNNNNNNNNNNNNNNNNNNNNNNNNNNNNNNNNNNNNNNNNNNNNNNNNNNNNNNNNNNNNNNNNNNNNNNNNNNNNNNNNNNNNNNNNNNNNNNNNNNNNNNNNNNNNNNNNNNNNNNNNNNNNNNNNNNNNNNNNNNNNNNNNNNNNNNNNNNNNNNNNNNNNNNNNNNNNNNNNNNNNNNNNNNNNNNNNNNNNNNNNNNNNNNNNNNNNNNNNNNNNNNNNNNNNNNNNNNNNNNNNNNNNNNNNNNNNNNNNNNNNNNNNNNNNNNNNNNNNNNNNNNNNNNNNNNNNNNNNNNNNNNNNNNNNNNNNNNNNNNNNNNNNNNNNNNNNNNNNNNNNNNNNNNNNNNNNNNNNNNNNNNNNNNNNNNNNNNNNNNNNNNNNNNNNNNNNNNNNNNNNNNNNNNNNNNNNNNNNNNNNNNNNNNNNNNNNNNNNNNNNNNNNNNNNNNNNNNNNNNNNNNNNNNNNNNNNNNNNNNNNNNNNNNNNNNNNNNNNNNNNNNNNNNNNNNNNNNNNNNNNNNNNNNNNNNNNNNNNNNNNNNNNNNNNNNNNNNNNNNNNNNNNNNNNNNNNNNNNNNNNNNNNNNNNNNNNNNNNNNNNNNNNNNNNNNNNNNNNNNNNNNNNNNNNNNNNNNNNNNNNNNNNNNNNNNNNNNNNNNNNNNNNNNNNNNNNNNNNNNNNNNNNNNNNNNNNNNNNNNNNNNNNNNNNNNNNNNNNNNNNNNNNNNNNNNNNNNNNNNNNNNNNNNNNNNNNNNNNNNNNNNNNNNNNNNNNNNNNNNNNNNNNNNNNNNNNNNNNNNNNNNNNNNNNNNNNNNNNNNNNNNNNNNNNNNNNNNNNNNNNNNNNNNNNNNNNNNNNNNNNNNNNNNNNNNNNNNNNNNNNNNNNNNNNNNNNNNNNNNNNNNNNNNNNNNNNNNNNNNNNNNNNNNNNNNNNNNNNNNNNNNNNNNNNNNNNNNNNNNNNNNNNNNNNNNNNNNNNNNNNNNNNNNNNNNNNNNNNNNNNNNNNNNNNNNNNNNNNNNNNNNNNNNNNNNNNNNNNNNNNNNNNNNNNNNNNNNNNNNNNNNNNNNNNNNNNNNNNNNNNNNNNNNNNNNNNNNNNNNNNNNNNNNNNNNNNNNNNNNNNNNNNNNNNNNNNNNNNNNNNNNNNNNNNNNNNNNNNNNNNNNNNNNNNNNNNNNNNNNNNNNNNNNNNNNNNNNNNNNNNNNNNNNNNNNNNNNNNNNNNNNNNNNNNNNNNNNNNNNNNNNNNNNNNNNNNNNNNNNNNNNNNNNNNNNNNNNNNNNNNNNNNNNNNNNNNNNNNNNNNNNNNNNNNNNNNNNNNNNNNNNNNNNNNNNNNNNNNNNNNNNNNNNNNNNNNNNNNNNNNNNNNNNNNNNNNNNNNNNNNNNNNNNNNNNNNNNNNNNNNNNNNNNNNNNNNNNNNNNNNNNNNNNNNNNNNNNNNNNNNNNNNNNNNNNNNNNNNNNNNNNNNNNNNNNNNNNNNNNNNNNNNNNNNNNNNNNNNNNNNNNNNNNNNNNNNNNNNNNNNNNNNNNNNNNNNNNNNNNNNNNNNNNNNNNNNNNNNNNNNATGTTTAAATTTATTTAATCAAGGATATATATTTGTTGAAATAAATGGAATATGGTCCAATTCCCATTTGGATATAAATTCACCATTTTAGATAACAATTATATTTACAACCAGAGTTGTTTTACTTTTATATAGTTATAGTCCAACACAATCTAATCCATAGATTTATCAGACTAATCAGCGATTCATGAATAATTATTATAAAGTATTTAATAATTATTAATGAATCATTAAAACCCATACTAATTTTTGAACTTTTAATTTGTCAGTGTTAAAGTAATGCTGATTGTTGATTGGCTGTACTACTAAAGCTATTCGAAAAAAGATAGGTATTTTTGCATTAGAGTATAAAGCAAAAATATTAAATAATAAAAAATAATATTATATCTCAAAATCATAATCGCAATACGCAAGCTTCTAGAAAAATTAAGTTTAAAGTGCCAAAATTTTTTTTGGCAATTGCCCAAGGCTTTCAGATAAAATTCAGATAAAGATGAAATGTATAATTTACCAAAACAAATTAAAAAATATATGGAGTACAATGAATTGAAGCGTTATCAAAATCTAAGTGAAAATAAAAATAAATAATAAATTTTGATGATAAATCATCGTCACTAGATTGGTTCTCTTTTTTTATAAGGTTCACATTCTGTTGTTATCAGTTTTCTTATTCTTTCTGCCAGTTTCTTGGCATGTTCTCTCATAGATTTCTAGACCCTGGAGTAAAAAGGTTTCATTGTGCTCCTGATATGCTCTTGGATCTTATTCATGTTTTCCATCCAGCCACCAGATTCACCGAACAGGTGTTCCTCAAGCATGTGTTTAGTGGTCATGTTCTTACCATGAGTAACGCATGTCCTCCAGCTGTGATTATAGGGTTCAAAAAAATCATATTCTGGTATTCTTCTAATGACCTGTCCTTGAAACCTTCTTTCTATTTTATCTTCTTCATCTTGACCGACCCTTTATTCCATTATCTTCCATTATTCAATCTACCTTTCCAAATCCTCAGTTCCTTTGATAAAGCTTTAATTCTTATCTCTAAATTGTATGAAAAGGTTTGCTGCATCCTAAGCCTCATTATGGTTCAAATCAAAATCTTCCCTGTTCATGTGCTCAAATTGACTCTACAAAAAAAAATTATACAGTTATATGGCTTGATACCACATAAAATTCTCTGGAGAAAATTTGTACACATTCCTTCTAAATACATCTATTCTCAGTTATCTTCTAATATATCCTCCTTCTCTCACATCAAATTCTAATCTTCCAATTATACCATCTAAGATATTCTTAGGAGAGCTCTTATTTACTCCTAACACCCTCCTAAAAGAGTTTCTTTTGATTAGTTGCCATTTCTTGATCATTGTCTTACTTTACTTCCATATTGCTAAGTTATGATATCTAATGTGGGGCAAAACGTATAGGATCCATAGTTTCGTAATGCTCCTGAACGGGATTATCTTCCTCACTATTGCTAGTTGTTAAGATTTCTTCATCACTATTCTTTTGGTTATCTCAATTTATTATCTCAAGTCTCCTCTTATCGACAGCCATACTCCCAGGTATCTGAAATTTTTTACTTTCTCAATTTACATCTCATCTAATCCCTTTACATTTCTATTTGCTTAGTACTTAGCCTTCTTCAAATTAGTCTTTAGATCAAATCCTTCAGTTGCTCTCATAAAAGCTTCCGAACATCATATATCACCACATCATCAGCATAGGCCAGTATTTCGCTTTCTTCTAGCTACTTCTTCTTTCTCACTTAGTTCGTAGGTAGTGATTCACTTATATTCCTGATTTGATTGTTGTAGTGTTATATTACTTCTTCAAAAAAAATATTAAAAAGGAAGGGGCTTAATGCTGACCCTTACTAGACCCCGTTTTTGAATCTTATCTTCTTCTTTTCTATCGGGTCATAAATATAAAGGGAGTCATAACAGTTGAATAAAAAATCCAGCCTTTTCTCATCAATTAAGTGTCTCATAGCTATCATTCCATAAAGGGCTTCCCTATTGATCGTGTTATAAGCATCTGAAAAATCGAAAAACACAAAGCTCTTACGATCCCCCTTCGTCTTCATTCTCGATATTATTTTACAGATATGAACTTGACTTCCAAGTTTACTTGTGAATCCAACTTAGCACGGGTCCAGCCTCAAACTATTAATGTTCTATAGGGCTTCCATAAACATCCACTCTGCATGTTTAACTAAATGACTCTAGACCATAATAGGCCTCACATCGTCAACTCCCGCTATTTTCTTCTTAGCAATCCAGGCAAAATTCTCCAAAAACTGGTGAATTTACACTTTCTATTACACACTTGTATGCGATTAATTCAATACCCTTATAGCACCAATTACGCTTTTAGTTTTTAAAGAACCTGATTAGATTTTAAGCAAAGGAAATGACATCTTTTTTTGCCAACTACATGCAACTTTTAATTTTCTTTCAAGGCATGGGCTGTCAAAATATAATAAAAAGGATTGATACAAAATTACTAACTTTTTAAGAATCCAAAAATACAAGATAATTCAATTCTTACAGCAGAAAATCTAGCGTAAATATTTTTCCTTTTCTAGGCTGATTCGATAATCAGATACTTCAATTGGTAGAAACAAACGGTTTTAAATGTTCGGAGAACAAAGGAGCAAGTCTAACATATCAAGGAGAAGTCTAAAAAAAATGATGCTCTTAACATGCAAATAAAAAAGGTGTTAAAATTATCAAAGCTAAATGAAGAGACAATGATGGGCAAGGAATTCAAGAAGAGGGTTAAAAAATTTAACAACAATACTAATGACGAATTTGAAGAATTTAATACAAATTACAATTATATTTTTAATATATTTCTCATAGAATTTATTCAGACTGTTCTACTCTGCTAGAATTCATTTGCTTTTCTTCCTCTTCAAATCTAAGCATTTTTGTTCTGCTTCATTTAAATCTTAATGCTAAAAAGCATATATCCATACTGCACTTAGCAGAAATTATTAGAGCATTTTTAAAAAATTCCATTTAATAACCATTCTGTTGACCTTCTTTAAAAGCACATTACCTTCATTCAAACTTTTGATCTACAGGCTAACTCATTTTAATCAGAAGAGTACTCTTAATTAAAATCAGGTAGATTTTGCTATTATTCTTTTCGCTCTAATCTTGAACCTATTGATTTTGTTTCTCCTACTCTACTTTAATTAAGCAGAATATTTCTAGAATTTACTTAATCCTTCATTTAAAACTTTTGAATGAATTTTTTCTTTCTTTTTTTTTAATTTGTCTCCTTCTCCAAAGTGTTTCTTATCTATTCAATAAGCATTTATTTATGTGCATTAACATTTGCCTTACCATAGAGTAATTTCTGACGAAATTAACAGATAATGGATTTGTTTTGAAGTGCTTAGAACATCGGTAAACTTAAAACTGCAGAGGCAAAAATTAAACACACTTTTCATCTCAATCAAAATATCATGAAAATTATTTGTCTTTAGCAATTAATTTTATAATTATTCAGCAAGCTACAGAGCACAGAAATTTGAATCACACTCAATCAAATTAGTATGTTGTATTTGCAAAATTTTTTGCTTATTTTTGAATATTTGATGCTTATTTGCATCTCAAAGCACAAATTATTCATTCATTTCTATTTTTTCAACAAAGGGCTCTACAAATTTGCAACTCCACTTAAAAAAGTTGCTTTTTAATCTACTATTATAGGCTCAAAATATTAATTTTGTAATAGTTAATTCTAAAACCTATTCATTATTCGTGTTCCTCAATTTAGTTAAAGTATTTTCTATGATAGAATTTCGTGATATAAACTGTGAATTTTAGATTAGTTGGTAAACTTTTGATTTTAATTTGTGGAATTATGCTAAACATGTATAAATATCATTCTTTAATTATGAGGCTGCATTTATTTAATACTTTTAATGTTGTTTTAAATAAAATGTCTGATTTTTGTCCTTACGATTGTATCCACAATAGAATCAATTATTTTAATAAAGATTGTAAAACTCCAATTTTATTGATAAATTTTTAAACCATGAAATGCAAATCAGAAAAGGAATTAAACATATGATGTCTCAAAAATTCAATTTTTTTTTTCTTGTACTTGGTAAGCATTTAACATTTTTCCTAGTTTTAAAAATTTAATCTGTATTGACTGAGGATCTTTATGGGTTTCTCATTTTCGAATTTCATAATTTCTTTATTGAATTGACAAAATGAAAAATCATAAGCAATCCTTTTTGGGCAAGAAAAGGTTTATCAAAACAAATCAAAATCATGTATATCTTATGTTATAATATTGGGATTTTGACTTAAGGAGTACTAAAATTTAAAACAGTAATGGAACAAATCTTATGTTTAGGAAGTTTTGAGATGGAAATCCTACAATTGCTTTTAAGTTCTAGTATATATCCACCTTACTAATATCATTAAATTTCTATGGAAAGCTATACTTTCGACTATTGGCAGTACTCTGACATTGTGTGAAAAGAATTATCTAACTATTACATGAAAAAAATTCAAATCTACTGTACAAACTAGCAATTCAAAATTCTCGATGGGAAAATAAGTGAATTTTCTATAGATCCACATACAATCATTGATCCTTCACTTGTTAAGATTTATTGAGTGAAATACAATAACTTATAATTGTGCTATTCTTTATAAATAAGAGATCCTTCGAAGTATAGATAGCAATAGGTAGTTTCTTATTGACCATATGGTAGAGCATTTTTTAATAAAATTTAAGGGGTGAATTTAACGTATTAAATCATTTCACTAAATATTTGAGGCTTGTTTCAAATTAAGAAAAATTTGCACATTAAATTTAGATATTTTTTATAGCCTTAATTTTTCTTTTGACTTTTGACTTGATTATGTTTGTTGAAGGAAAATATCATGAGTCAAAAATGGCAAAAGTGCCTTCATCATAGTATGCCTATAACGTGCTGAGACTGCTAAGCTTTTCAATAAAAGTACAAAATTGTTATGAAAATGTTTTGATTTTTCACCACTTCAATTTTTTAACTTTTTTAATCACTTTGATTAATTAAGAGAAGATAGTGTCTAGGCACAAGAAAAAAATCAAAACCAAAGAAAAGAGAATAGTAAAAAATAGAATTAACCAAAGAAAAAATCTATTTAGTAAGGGAAGAAATCACTAAATTACAAAAGGATGGTTCTCGATATCTTGAGTCTCCCATGTTAAGTTAGAGCAACTACAATATTTTTTAAAACAAACCACAAATAAGAAATTAATCACTTCTAAATAAAGAAGATTAATTTTAAATGATTATTGTTAAAGTTTGATCAAAGCTCTTTTAAAGTCCGTAGAATTGATAATAATCTCTAATTGAATATCGAGTCGCGCTTTAATTAACAATTCATATAGGTTAATTTAAATTTACAGAAAGCAGTTGTTTTTAAGATAATGAGAAATGACCTAAAAATATTTAAAATTTTATCTAATTTCCCATCAATAAAAAACTTGTAACAATTCCTTAAAAAAATTTCTTTCAAAATTAATTTAACCTTTATGAAAAAAAATACAATTGTGTCTCTTTTTGTTCAATTTATGAAAAAAAGATATGTTTGGCTTTTGAAATATTTTGCACAATCTAATCGTTTCAATAAGTTATTAATTTTGAGTATTTTGACTAAAGGCTTTTGATTTATGATTTAAGTTAATAAAATCGTTAAAATTAGAAATAGTTTCATCTTTGTTTTATTGCTAATTGTTTATTATAAAAAAAATTAGATTTAAGTTTCTAAATAGCAGTTTGATGCGGCTCTCTGTAAATCAATTAA;start=320871;subtype=EXTERNAL;support_ref=83;support_variant=1;type=ALTERNATIVE;
scaffold51_102_with_IES	MILORD	internal_eliminated_sequence	320873	329613	.	.	.	ID=MILORD.102.320873.329613;Name=MILORD.102.320873.329613;bounded_by_ta=TRUE;common_boundary=None;end=329613;ies_id=IESPGM.PTET51.1.102.307337;ies_left_dist=2638;ies_min_dist=1933;ies_right_dist=-1933;junction_seq=ataaatttatttataTAaaatgacaatatttt;read_names=J00121:27:H3GGKBBXX:5:2219:4503:13974;sequence=TATTTTTACTAAATGAGCTGCCACAAACGACATTTTCATTGAATTACTTTTGATTGTTTCCTTATTAAATTGATTATAAAGTAGTTTTTAAAAACTGTAATTTCCCACTAGCATTATCCTAATTTTTGTTTCNNNNNNNNNNNNNNNNNNNNNNNNNNNNNNNNNNNNNNNNNNNNNNNNNNNNNNNNNNNNNNNNNNNNNNNNNNNNNNNNNNNNNNNNNNNNNNNNNNNNNNNNNNNNNNNNNNNNNNNNNNNNNNNNNNNNNNNNNNNNNNNNNNNNNNNNNNNNNNNNNNNNNNNNNNNNNNNNNNNNNNNNNNNNNNNNNNNNNNNNNNNNNNNNNNNNNNNNNNNNNNNNNNNNNNNNNNNNNNNNNNNNNNNNNNNNNNNNNNNNNNNNNNNNNNNNNNNNNNNNNNNNNNNNNNNNNNNNNNNNNNNNNNNNNNNNNNNNNNNNNNNNNNNNNNNNNNNNNNNNNNNNNNNNNNNNNNNNNNNNNNNNNNNNNNNNNNNNNNNNNNNNNNNNNNNNNNNNNNNNNNNNNNNNNNNNNNNNNNNNNNNNNNNNNNNNNNNNNNNNNNNNNNNNNNNNNNNNNNNNNNNNNNNNNNNNNNNNNNNNNNNNNNNNNNNNNNNNNNNNNNNNNNNNNNNNNNNNNNNNNNNNNNNNNNNNNNNNNNNNNNNNNNNNNNNNNNNNNNNNNNNNNNNNNNNNNNNNNNNNNNNNNNNNNNNNNNNNNNNNNNNNNNNNNNNNNNNNNNNNNNNNNNNNNNNNNNNNNNNNNNNNNNNNNNNNNNNNNNNNNNNNNNNNNNNNNNNNNNNNNNNNNNNNNNNNNNNNNNNNNNNNNNNNNNNNNNNNNNNNNNNNNNNNNNNNNNNNNNNNNNNNNNNNNNNNNNNNNNNNNNNNNNNNNNNNNNNNNNNNNNNNNNNNNNNNNNNNNNNNNNNNNNNNNNNNNNNNNNNNNNNNNNNNNNNNNNNNNNNNNNNNNNNNNNNNNNNNNNNNNNNNNNNNNNNNNNNNNNNNNNNNNNNNNNNNNNNNNNNNNNNNNNNNNNNNNNNNNNNNNNNNNNNNNNNNNNNNNNNNNNNNNNNNNNNNNNNNNNNNNNNNNNNNNNNNNNNNNNNNNNNNNNNNNNNNNNNNNNNNNNNNNNNNNNNNNNNNNNNNNNNNNNNNNNNNNNNNNNNNNNNNNNNNNNNNNNNNNNNNNNNNNNNNNNNNNNNNNNNNNNNNNNNNNNNNNNNNNNNNNNNNNNNNNNNNNNNNNNNNNNNNNNNNNNNNNNNNNNNNNNNNNNNNNNNNNNNNNNNNNNNNNNNNNNNNNNNNNNNNNNNNNNNNNNNNNNNNNNNNNNNNNNNNNNNNNNNNNNNNNNNNNNNNNNNNNNNNNNNNNNNNNNNNNNNNNNNNNNNNNNNNNNNNNNNNNNNNNNNNNNNNNNNNNNNNNNNNNNNNNNNNNNNNNNNNNNNNNNNNNNNNNNNNNNNNNNNNNNNNNNNNNNNNNNNNNNNNNNNNNNNNNNNNNNNNNNNNNNNNNNNNNNNNNNNNNNNNNNNNNNNNNNNNNNNNNNNNNNNNNNNNNNNNNNNNNNNNNNNNNNNNNNNNNNNNNNNNNNNNNNNNNNNNNNNNNNNNNNNNNNNNNNNNNNNNNNNNNNNNNNNNNNNNNNNNNNNNNNNNNNNNNNNNNNNNNNNNNNNNNNNNNNNNNNNNNNNNNNNNNNNNNNNNNNNNNNNNNNNNNNNNNNNNNNNNNNNNNNNNNNNNNNNNNNNNNNNNNNNNNNNNNNNNNNNNNNNNNNNNNNNNNNNNNNNNNNNNNNNNNNNNNNNNNNNNNNNNNNNNNNNNNNNNNNNNNNNNNNNNNNNNNNNNNNNNNNNNNNNNNNNNNNNNNNNNNNNNNNNNNNNNNNNNNNNNNNNNNNNNNNNNNNNNNNNNNNNNNNNNNNNNNNNNNNNNNNNNNNNNNNNNNNNNNNNNNNNNNNNNNNNNNNNNNNNNNNNNNNNNNNNNNNNNNNNNNNNNNNNNNNNNNNNNNNNNNNNNNNNNNNNNNNNNNNNNNNNNNNNNNNNNNNNNNNNNNNNNNNNNNNNNNNNNNNNNNNNNNNNNNNNNNNNNNNNNNNNNNNNNNNNNNNNNNNNNNNNNNNNNNNNNNNNNNNNNNNNNNNNNNNNNNNNNNNNNNNNNNNNNNNNNNNNNNNNNNNNNNNNNNNNNNNNNNNNNNNNNNNNNNNNNNNNNNNNNNNNNNNNNNNNNNNNNNNNNNNNNNNNNNNNNNNNNNNNNNNNNNNNNNNNNNNNNNNATGTTTAAATTTATTTAATCAAGGATATATATTTGTTGAAATAAATGGAATATGGTCCAATTCCCATTTGGATATAAATTCACCATTTTAGATAACAATTATATTTACAACCAGAGTTGTTTTACTTTTATATAGTTATAGTCCAACACAATCTAATCCATAGATTTATCAGACTAATCAGCGATTCATGAATAATTATTATAAAGTATTTAATAATTATTAATGAATCATTAAAACCCATACTAATTTTTGAACTTTTAATTTGTCAGTGTTAAAGTAATGCTGATTGTTGATTGGCTGTACTACTAAAGCTATTCGAAAAAAGATAGGTATTTTTGCATTAGAGTATAAAGCAAAAATATTAAATAATAAAAAATAATATTATATCTCAAAATCATAATCGCAATACGCAAGCTTCTAGAAAAATTAAGTTTAAAGTGCCAAAATTTTTTTTGGCAATTGCCCAAGGCTTTCAGATAAAATTCAGATAAAGATGAAATGTATAATTTACCAAAACAAATTAAAAAATATATGGAGTACAATGAATTGAAGCGTTATCAAAATCTAAGTGAAAATAAAAATAAATAATAAATTTTGATGATAAATCATCGTCACTAGATTGGTTCTCTTTTTTTATAAGGTTCACATTCTGTTGTTATCAGTTTTCTTATTCTTTCTGCCAGTTTCTTGGCATGTTCTCTCATAGATTTCTAGACCCTGGAGTAAAAAGGTTTCATTGTGCTCCTGATATGCTCTTGGATCTTATTCATGTTTTCCATCCAGCCACCAGATTCACCGAACAGGTGTTCCTCAAGCATGTGTTTAGTGGTCATGTTCTTACCATGAGTAACGCATGTCCTCCAGCTGTGATTATAGGGTTCAAAAAAATCATATTCTGGTATTCTTCTAATGACCTGTCCTTGAAACCTTCTTTCTATTTTATCTTCTTCATCTTGACCGACCCTTTATTCCATTATCTTCCATTATTCAATCTACCTTTCCAAATCCTCAGTTCCTTTGATAAAGCTTTAATTCTTATCTCTAAATTGTATGAAAAGGTTTGCTGCATCCTAAGCCTCATTATGGTTCAAATCAAAATCTTCCCTGTTCATGTGCTCAAATTGACTCTACAAAAAAAAATTATACAGTTATATGGCTTGATACCACATAAAATTCTCTGGAGAAAATTTGTACACATTCCTTCTAAATACATCTATTCTCAGTTATCTTCTAATATATCCTCCTTCTCTCACATCAAATTCTAATCTTCCAATTATACCATCTAAGATATTCTTAGGAGAGCTCTTATTTACTCCTAACACCCTCCTAAAAGAGTTTCTTTTGATTAGTTGCCATTTCTTGATCATTGTCTTACTTTACTTCCATATTGCTAAGTTATGATATCTAATGTGGGGCAAAACGTATAGGATCCATAGTTTCGTAATGCTCCTGAACGGGATTATCTTCCTCACTATTGCTAGTTGTTAAGATTTCTTCATCACTATTCTTTTGGTTATCTCAATTTATTATCTCAAGTCTCCTCTTATCGACAGCCATACTCCCAGGTATCTGAAATTTTTTACTTTCTCAATTTACATCTCATCTAATCCCTTTACATTTCTATTTGCTTAGTACTTAGCCTTCTTCAAATTAGTCTTTAGATCAAATCCTTCAGTTGCTCTCATAAAAGCTTCCGAACATCATATATCACCACATCATCAGCATAGGCCAGTATTTCGCTTTCTTCTAGCTACTTCTTCTTTCTCACTTAGTTCGTAGGTAGTGATTCACTTATATTCCTGATTTGATTGTTGTAGTGTTATATTACTTCTTCAAAAAAAATATTAAAAAGGAAGGGGCTTAATGCTGACCCTTACTAGACCCCGTTTTTGAATCTTATCTTCTTCTTTTCTATCGGGTCATAAATATAAAGGGAGTCATAACAGTTGAATAAAAAATCCAGCCTTTTCTCATCAATTAAGTGTCTCATAGCTATCATTCCATAAAGGGCTTCCCTATTGATCGTGTTATAAGCATCTGAAAAATCGAAAAACACAAAGCTCTTACGATCCCCCTTCGTCTTCATTCTCGATATTATTTTACAGATATGAACTTGACTTCCAAGTTTACTTGTGAATCCAACTTAGCACGGGTCCAGCCTCAAACTATTAATGTTCTATAGGGCTTCCATAAACATCCACTCTGCATGTTTAACTAAATGACTCTAGACCATAATAGGCCTCACATCGTCAACTCCCGCTATTTTCTTCTTAGCAATCCAGGCAAAATTCTCCAAAAACTGGTGAATTTACACTTTCTATTACACACTTGTATGCGATTAATTCAATACCCTTATAGCACCAATTACGCTTTTAGTTTTTAAAGAACCTGATTAGATTTTAAGCAAAGGAAATGACATCTTTTTTTGCCAACTACATGCAACTTTTAATTTTCTTTCAAGGCATGGGCTGTCAAAATATAATAAAAAGGATTGATACAAAATTACTAACTTTTTAAGAATCCAAAAATACAAGATAATTCAATTCTTACAGCAGAAAATCTAGCGTAAATATTTTTCCTTTTCTAGGCTGATTCGATAATCAGATACTTCAATTGGTAGAAACAAACGGTTTTAAATGTTCGGAGAACAAAGGAGCAAGTCTAACATATCAAGGAGAAGTCTAAAAAAAATGATGCTCTTAACATGCAAATAAAAAAGGTGTTAAAATTATCAAAGCTAAATGAAGAGACAATGATGGGCAAGGAATTCAAGAAGAGGGTTAAAAAATTTAACAACAATACTAATGACGAATTTGAAGAATTTAATACAAATTACAATTATATTTTTAATATATTTCTCATAGAATTTATTCAGACTGTTCTACTCTGCTAGAATTCATTTGCTTTTCTTCCTCTTCAAATCTAAGCATTTTTGTTCTGCTTCATTTAAATCTTAATGCTAAAAAGCATATATCCATACTGCACTTAGCAGAAATTATTAGAGCATTTTTAAAAAATTCCATTTAATAACCATTCTGTTGACCTTCTTTAAAAGCACATTACCTTCATTCAAACTTTTGATCTACAGGCTAACTCATTTTAATCAGAAGAGTACTCTTAATTAAAATCAGGTAGATTTTGCTATTATTCTTTTCGCTCTAATCTTGAACCTATTGATTTTGTTTCTCCTACTCTACTTTAATTAAGCAGAATATTTCTAGAATTTACTTAATCCTTCATTTAAAACTTTTGAATGAATTTTTTCTTTCTTTTTTTTTAATTTGTCTCCTTCTCCAAAGTGTTTCTTATCTATTCAATAAGCATTTATTTATGTGCATTAACATTTGCCTTACCATAGAGTAATTTCTGACGAAATTAACAGATAATGGATTTGTTTTGAAGTGCTTAGAACATCGGTAAACTTAAAACTGCAGAGGCAAAAATTAAACACACTTTTCATCTCAATCAAAATATCATGAAAATTATTTGTCTTTAGCAATTAATTTTATAATTATTCAGCAAGCTACAGAGCACAGAAATTTGAATCACACTCAATCAAATTAGTATGTTGTATTTGCAAAATTTTTTGCTTATTTTTGAATATTTGATGCTTATTTGCATCTCAAAGCACAAATTATTCATTCATTTCTATTTTTTCAACAAAGGGCTCTACAAATTTGCAACTCCACTTAAAAAAGTTGCTTTTTAATCTACTATTATAGGCTCAAAATATTAATTTTGTAATAGTTAATTCTAAAACCTATTCATTATTCGTGTTCCTCAATTTAGTTAAAGTATTTTCTATGATAGAATTTCGTGATATAAACTGTGAATTTTAGATTAGTTGGTAAACTTTTGATTTTAATTTGTGGAATTATGCTAAACATGTATAAATATCATTCTTTAATTATGAGGCTGCATTTATTTAATACTTTTAATGTTGTTTTAAATAAAATGTCTGATTTTTGTCCTTACGATTGTATCCACAATAGAATCAATTATTTTAATAAAGATTGTAAAACTCCAATTTTATTGATAAATTTTTAAACCATGAAATGCAAATCAGAAAAGGAATTAAACATATGATGTCTCAAAAATTCAATTTTTTTTTTCTTGTACTTGGTAAGCATTTAACATTTTTCCTAGTTTTAAAAATTTAATCTGTATTGACTGAGGATCTTTATGGGTTTCTCATTTTCGAATTTCATAATTTCTTTATTGAATTGACAAAATGAAAAATCATAAGCAATCCTTTTTGGGCAAGAAAAGGTTTATCAAAACAAATCAAAATCATGTATATCTTATGTTATAATATTGGGATTTTGACTTAAGGAGTACTAAAATTTAAAACAGTAATGGAACAAATCTTATGTTTAGGAAGTTTTGAGATGGAAATCCTACAATTGCTTTTAAGTTCTAGTATATATCCACCTTACTAATATCATTAAATTTCTATGGAAAGCTATACTTTCGACTATTGGCAGTACTCTGACATTGTGTGAAAAGAATTATCTAACTATTACATGAAAAAAATTCAAATCTACTGTACAAACTAGCAATTCAAAATTCTCGATGGGAAAATAAGTGAATTTTCTATAGATCCACATACAATCATTGATCCTTCACTTGTTAAGATTTATTGAGTGAAATACAATAACTTATAATTGTGCTATTCTTTATAAATAAGAGATCCTTCGAAGTATAGATAGCAATAGGTAGTTTCTTATTGACCATATGGTAGAGCATTTTTTAATAAAATTTAAGGGGTGAATTTAACGTATTAAATCATTTCACTAAATATTTGAGGCTTGTTTCAAATTAAGAAAAATTTGCACATTAAATTTAGATATTTTTTATAGCCTTAATTTTTCTTTTGACTTTTGACTTGATTATGTTTGTTGAAGGAAAATATCATGAGTCAAAAATGGCAAAAGTGCCTTCATCATAGTATGCCTATAACGTGCTGAGACTGCTAAGCTTTTCAATAAAAGTACAAAATTGTTATGAAAATGTTTTGATTTTTCACCACTTCAATTTTTTAACTTTTTTAATCACTTTGATTAATTAAGAGAAGATAGTGTCTAGGCACAAGAAAAAAATCAAAACCAAAGAAAAGAGAATAGTAAAAAATAGAATTAACCAAAGAAAAAATCTATTTAGTAAGGGAAGAAATCACTAAATTACAAAAGGATGGTTCTCGATATCTTGAGTCTCCCATGTTAAGTTAGAGCAACTACAATATTTTTTAAAACAAACCACAAATAAGAAATTAATCACTTCTAAATAAAGAAGATTAATTTTAAATGATTATTGTTAAAGTTTGATCAAAGCTCTTTTAAAGTCCGTAGAATTGATAATAATCTCTAATTGAATATCGAGTCGCGCTTTAATTAACAATTCATATAGGTTAATTTAAATTTACAGAAAGCAGTTGTTTTTAAGATAATGAGAAATGACCTAAAAATATTTAAAATTTTATCTAATTTCCCATCAATAAAAAACTTGTAACAATTCCTTAAAAAAATTTCTTTCAAAATTAATTTAACCTTTATGAAAAAAAATACAATTGTGTCTCTTTTTGTTCAATTTATGAAAAAAAGATATGTTTGGCTTTTGAAATATTTTGCACAATCTAATCGTTTCAATAAGTTATTAATTTTGAGTATTTTGACTAAAGGCTTTTGATTTATGATTTAAGTTAATAAAATCGTTAAAATTAGAAATAGTTTCATCTTTGTTTTATTGCTAATTGTTTATTATAAAAAAAATTAGATTTAAGTTTCTAAATAGCAGTTTGATGCGGCTCTCTGTAAATCAATTAATATTTTACTTAAATTGAAAAAAAGATTAGCTTTTGCAATATTGTAAAGATGATTAATTATATTTTTGTAGAATTTTGAAAAAAAAATATTTGGTTTAAAAAAATTCTTTCATTATATTTTATAGAGACATTTCTAGTTTACTAAACCATTAGTAGACATTAATCTAATAAATTACTATAATATTCTAAGCCAAAAAAGATAGATCATTTGGGATCAAGTATAATTTTTTTTCACATCTAAACTAATATATATGTTTTTATTGCAATTCTACAAAATCTTGACATTTTGCAATCACGACTTTACTTATTATAATTAATTAAAGAATCTCTCATTTCTCATAAAATGATTTCTTTAGCCAATTGCTTTAGAATTATGGTTTTAACCAATTTAATTCAATTTAGCTTAGCTAATTTATATACAATTAGTTTTTCCGAACCCTAACCTTATTCCATTTTATAAGTTTGGGTTTATTATGCTTCCTCATGCAGAGAAACTTGCAATTCATAACACTCTAATATCGTAAAAAACCTAAGATTATTGTTTTGAACAAATTAGGTTGATTGTTTATATCTCTGCTGATATTAAATAATTTTTTCAAGTAAGTAAAATTCCTTTATAATCTACTTTGATTTTCATAATTTTAATTCACTAATTAAA;start=320873;subtype=EXTERNAL;support_ref=82;support_variant=1;type=ALTERNATIVE;
scaffold51_102_with_IES	MILORD	internal_eliminated_sequence	320873	323496	.	.	.	ID=MILORD.102.320873.323496;Name=MILORD.102.320873.323496;bounded_by_ta=TRUE;common_boundary=None;end=323496;ies_id=IESPGM.PTET51.1.102.307066;ies_left_dist=2334;ies_min_dist=257;ies_right_dist=-257;junction_seq=ataaatttatttataTAaataataaaaaataa;read_names=J00121:27:H3GGKBBXX:5:1101:18842:41036;sequence=TATTTTTACTAAATGAGCTGCCACAAACGACATTTTCATTGAATTACTTTTGATTGTTTCCTTATTAAATTGATTATAAAGTAGTTTTTAAAAACTGTAATTTCCCACTAGCATTATCCTAATTTTTGTTTCNNNNNNNNNNNNNNNNNNNNNNNNNNNNNNNNNNNNNNNNNNNNNNNNNNNNNNNNNNNNNNNNNNNNNNNNNNNNNNNNNNNNNNNNNNNNNNNNNNNNNNNNNNNNNNNNNNNNNNNNNNNNNNNNNNNNNNNNNNNNNNNNNNNNNNNNNNNNNNNNNNNNNNNNNNNNNNNNNNNNNNNNNNNNNNNNNNNNNNNNNNNNNNNNNNNNNNNNNNNNNNNNNNNNNNNNNNNNNNNNNNNNNNNNNNNNNNNNNNNNNNNNNNNNNNNNNNNNNNNNNNNNNNNNNNNNNNNNNNNNNNNNNNNNNNNNNNNNNNNNNNNNNNNNNNNNNNNNNNNNNNNNNNNNNNNNNNNNNNNNNNNNNNNNNNNNNNNNNNNNNNNNNNNNNNNNNNNNNNNNNNNNNNNNNNNNNNNNNNNNNNNNNNNNNNNNNNNNNNNNNNNNNNNNNNNNNNNNNNNNNNNNNNNNNNNNNNNNNNNNNNNNNNNNNNNNNNNNNNNNNNNNNNNNNNNNNNNNNNNNNNNNNNNNNNNNNNNNNNNNNNNNNNNNNNNNNNNNNNNNNNNNNNNNNNNNNNNNNNNNNNNNNNNNNNNNNNNNNNNNNNNNNNNNNNNNNNNNNNNNNNNNNNNNNNNNNNNNNNNNNNNNNNNNNNNNNNNNNNNNNNNNNNNNNNNNNNNNNNNNNNNNNNNNNNNNNNNNNNNNNNNNNNNNNNNNNNNNNNNNNNNNNNNNNNNNNNNNNNNNNNNNNNNNNNNNNNNNNNNNNNNNNNNNNNNNNNNNNNNNNNNNNNNNNNNNNNNNNNNNNNNNNNNNNNNNNNNNNNNNNNNNNNNNNNNNNNNNNNNNNNNNNNNNNNNNNNNNNNNNNNNNNNNNNNNNNNNNNNNNNNNNNNNNNNNNNNNNNNNNNNNNNNNNNNNNNNNNNNNNNNNNNNNNNNNNNNNNNNNNNNNNNNNNNNNNNNNNNNNNNNNNNNNNNNNNNNNNNNNNNNNNNNNNNNNNNNNNNNNNNNNNNNNNNNNNNNNNNNNNNNNNNNNNNNNNNNNNNNNNNNNNNNNNNNNNNNNNNNNNNNNNNNNNNNNNNNNNNNNNNNNNNNNNNNNNNNNNNNNNNNNNNNNNNNNNNNNNNNNNNNNNNNNNNNNNNNNNNNNNNNNNNNNNNNNNNNNNNNNNNNNNNNNNNNNNNNNNNNNNNNNNNNNNNNNNNNNNNNNNNNNNNNNNNNNNNNNNNNNNNNNNNNNNNNNNNNNNNNNNNNNNNNNNNNNNNNNNNNNNNNNNNNNNNNNNNNNNNNNNNNNNNNNNNNNNNNNNNNNNNNNNNNNNNNNNNNNNNNNNNNNNNNNNNNNNNNNNNNNNNNNNNNNNNNNNNNNNNNNNNNNNNNNNNNNNNNNNNNNNNNNNNNNNNNNNNNNNNNNNNNNNNNNNNNNNNNNNNNNNNNNNNNNNNNNNNNNNNNNNNNNNNNNNNNNNNNNNNNNNNNNNNNNNNNNNNNNNNNNNNNNNNNNNNNNNNNNNNNNNNNNNNNNNNNNNNNNNNNNNNNNNNNNNNNNNNNNNNNNNNNNNNNNNNNNNNNNNNNNNNNNNNNNNNNNNNNNNNNNNNNNNNNNNNNNNNNNNNNNNNNNNNNNNNNNNNNNNNNNNNNNNNNNNNNNNNNNNNNNNNNNNNNNNNNNNNNNNNNNNNNNNNNNNNNNNNNNNNNNNNNNNNNNNNNNNNNNNNNNNNNNNNNNNNNNNNNNNNNNNNNNNNNNNNNNNNNNNNNNNNNNNNNNNNNNNNNNNNNNNNNNNNNNNNNNNNNNNNNNNNNNNNNNNNNNNNNNNNNNNNNNNNNNNNNNNNNNNNNNNNNNNNNNNNNNNNNNNNNNNNNNNNNNNNNNNNNNNNNNNNNNNNNNNNNNNNNNNNNNNNNNNNNNNNNNNNNNNNNNNNNNNNNNNNNNNNNNNNNNNNNNNNNNNNNNNNNNNNNNNNNNNNNNNNNNNNNNNNNNNNNNNNNNNNNNNNNNNNNNNNNNNNNNNNNNNNNNNNNNNNNNNNNNNNNNNNNNNNNNNNNNNNNNNNNNNNNNNNNNNNNNNNNNNNNNNNNNNNNNNNNNNNNNNNNNNNNNNNNNNNNNNNNNNNNNNNNNNNNNNNNNNNNNNNNNNNNNNNNNNNNNNNNNNNNATGTTTAAATTTATTTAATCAAGGATATATATTTGTTGAAATAAATGGAATATGGTCCAATTCCCATTTGGATATAAATTCACCATTTTAGATAACAATTATATTTACAACCAGAGTTGTTTTACTTTTATATAGTTATAGTCCAACACAATCTAATCCATAGATTTATCAGACTAATCAGCGATTCATGAATAATTATTATAAAGTATTTAATAATTATTAATGAATCATTAAAACCCATACTAATTTTTGAACTTTTAATTTGTCAGTGTTAAAGTAATGCTGATTGTTGATTGGCTGTACTACTAAAGCTATTCGAAAAAAGATAGGTATTTTTGCATTAGAGTATAAAGCAAAAATAT;start=320873;subtype=EXTERNAL;support_ref=82;support_variant=1;type=ALTERNATIVE;
scaffold51_102_with_IES	MILORD	internal_eliminated_sequence	320873	327680	.	.	.	ID=MILORD.102.320873.327680;Name=MILORD.102.320873.327680;bounded_by_ta=TRUE;common_boundary=RIGHT;end=327680;ies_id=IESPGM.PTET51.1.102.307337;ies_left_dist=2638;ies_min_dist=0;ies_right_dist=0;junction_seq=ataaatttatttataTAcaaactagcaattca;read_names=J00121:27:H3GGKBBXX:5:2103:30736:17368;sequence=TATTTTTACTAAATGAGCTGCCACAAACGACATTTTCATTGAATTACTTTTGATTGTTTCCTTATTAAATTGATTATAAAGTAGTTTTTAAAAACTGTAATTTCCCACTAGCATTATCCTAATTTTTGTTTCNNNNNNNNNNNNNNNNNNNNNNNNNNNNNNNNNNNNNNNNNNNNNNNNNNNNNNNNNNNNNNNNNNNNNNNNNNNNNNNNNNNNNNNNNNNNNNNNNNNNNNNNNNNNNNNNNNNNNNNNNNNNNNNNNNNNNNNNNNNNNNNNNNNNNNNNNNNNNNNNNNNNNNNNNNNNNNNNNNNNNNNNNNNNNNNNNNNNNNNNNNNNNNNNNNNNNNNNNNNNNNNNNNNNNNNNNNNNNNNNNNNNNNNNNNNNNNNNNNNNNNNNNNNNNNNNNNNNNNNNNNNNNNNNNNNNNNNNNNNNNNNNNNNNNNNNNNNNNNNNNNNNNNNNNNNNNNNNNNNNNNNNNNNNNNNNNNNNNNNNNNNNNNNNNNNNNNNNNNNNNNNNNNNNNNNNNNNNNNNNNNNNNNNNNNNNNNNNNNNNNNNNNNNNNNNNNNNNNNNNNNNNNNNNNNNNNNNNNNNNNNNNNNNNNNNNNNNNNNNNNNNNNNNNNNNNNNNNNNNNNNNNNNNNNNNNNNNNNNNNNNNNNNNNNNNNNNNNNNNNNNNNNNNNNNNNNNNNNNNNNNNNNNNNNNNNNNNNNNNNNNNNNNNNNNNNNNNNNNNNNNNNNNNNNNNNNNNNNNNNNNNNNNNNNNNNNNNNNNNNNNNNNNNNNNNNNNNNNNNNNNNNNNNNNNNNNNNNNNNNNNNNNNNNNNNNNNNNNNNNNNNNNNNNNNNNNNNNNNNNNNNNNNNNNNNNNNNNNNNNNNNNNNNNNNNNNNNNNNNNNNNNNNNNNNNNNNNNNNNNNNNNNNNNNNNNNNNNNNNNNNNNNNNNNNNNNNNNNNNNNNNNNNNNNNNNNNNNNNNNNNNNNNNNNNNNNNNNNNNNNNNNNNNNNNNNNNNNNNNNNNNNNNNNNNNNNNNNNNNNNNNNNNNNNNNNNNNNNNNNNNNNNNNNNNNNNNNNNNNNNNNNNNNNNNNNNNNNNNNNNNNNNNNNNNNNNNNNNNNNNNNNNNNNNNNNNNNNNNNNNNNNNNNNNNNNNNNNNNNNNNNNNNNNNNNNNNNNNNNNNNNNNNNNNNNNNNNNNNNNNNNNNNNNNNNNNNNNNNNNNNNNNNNNNNNNNNNNNNNNNNNNNNNNNNNNNNNNNNNNNNNNNNNNNNNNNNNNNNNNNNNNNNNNNNNNNNNNNNNNNNNNNNNNNNNNNNNNNNNNNNNNNNNNNNNNNNNNNNNNNNNNNNNNNNNNNNNNNNNNNNNNNNNNNNNNNNNNNNNNNNNNNNNNNNNNNNNNNNNNNNNNNNNNNNNNNNNNNNNNNNNNNNNNNNNNNNNNNNNNNNNNNNNNNNNNNNNNNNNNNNNNNNNNNNNNNNNNNNNNNNNNNNNNNNNNNNNNNNNNNNNNNNNNNNNNNNNNNNNNNNNNNNNNNNNNNNNNNNNNNNNNNNNNNNNNNNNNNNNNNNNNNNNNNNNNNNNNNNNNNNNNNNNNNNNNNNNNNNNNNNNNNNNNNNNNNNNNNNNNNNNNNNNNNNNNNNNNNNNNNNNNNNNNNNNNNNNNNNNNNNNNNNNNNNNNNNNNNNNNNNNNNNNNNNNNNNNNNNNNNNNNNNNNNNNNNNNNNNNNNNNNNNNNNNNNNNNNNNNNNNNNNNNNNNNNNNNNNNNNNNNNNNNNNNNNNNNNNNNNNNNNNNNNNNNNNNNNNNNNNNNNNNNNNNNNNNNNNNNNNNNNNNNNNNNNNNNNNNNNNNNNNNNNNNNNNNNNNNNNNNNNNNNNNNNNNNNNNNNNNNNNNNNNNNNNNNNNNNNNNNNNNNNNNNNNNNNNNNNNNNNNNNNNNNNNNNNNNNNNNNNNNNNNNNNNNNNNNNNNNNNNNNNNNNNNNNNNNNNNNNNNNNNNNNNNNNNNNNNNNNNNNNNNNNNNNNNNNNNNNNNNNNNNNNNNNNNNNNNNNNNNNNNNNNNNNNNNNNNNNNNNNNNNNNNNNNNNNNNNNNNNNNNNNNNNNNNNNNNNNNNNNNNNNNNNNNNNNNNNNNNNNNNNNNNNNNNNNNNNNNNNNNNNNNNNNNNNNNNNNNNNNNNNNNNNNNNNNNNNNNNNNNNNNNNNNNNNNNNNNNNNNNNNNNNNNNNNNNNNNNNNNNNNNNNNNNNNNNNNNNNNNNNNNNNNNNNNNNNNNNNNNNNNNNATGTTTAAATTTATTTAATCAAGGATATATATTTGTTGAAATAAATGGAATATGGTCCAATTCCCATTTGGATATAAATTCACCATTTTAGATAACAATTATATTTACAACCAGAGTTGTTTTACTTTTATATAGTTATAGTCCAACACAATCTAATCCATAGATTTATCAGACTAATCAGCGATTCATGAATAATTATTATAAAGTATTTAATAATTATTAATGAATCATTAAAACCCATACTAATTTTTGAACTTTTAATTTGTCAGTGTTAAAGTAATGCTGATTGTTGATTGGCTGTACTACTAAAGCTATTCGAAAAAAGATAGGTATTTTTGCATTAGAGTATAAAGCAAAAATATTAAATAATAAAAAATAATATTATATCTCAAAATCATAATCGCAATACGCAAGCTTCTAGAAAAATTAAGTTTAAAGTGCCAAAATTTTTTTTGGCAATTGCCCAAGGCTTTCAGATAAAATTCAGATAAAGATGAAATGTATAATTTACCAAAACAAATTAAAAAATATATGGAGTACAATGAATTGAAGCGTTATCAAAATCTAAGTGAAAATAAAAATAAATAATAAATTTTGATGATAAATCATCGTCACTAGATTGGTTCTCTTTTTTTATAAGGTTCACATTCTGTTGTTATCAGTTTTCTTATTCTTTCTGCCAGTTTCTTGGCATGTTCTCTCATAGATTTCTAGACCCTGGAGTAAAAAGGTTTCATTGTGCTCCTGATATGCTCTTGGATCTTATTCATGTTTTCCATCCAGCCACCAGATTCACCGAACAGGTGTTCCTCAAGCATGTGTTTAGTGGTCATGTTCTTACCATGAGTAACGCATGTCCTCCAGCTGTGATTATAGGGTTCAAAAAAATCATATTCTGGTATTCTTCTAATGACCTGTCCTTGAAACCTTCTTTCTATTTTATCTTCTTCATCTTGACCGACCCTTTATTCCATTATCTTCCATTATTCAATCTACCTTTCCAAATCCTCAGTTCCTTTGATAAAGCTTTAATTCTTATCTCTAAATTGTATGAAAAGGTTTGCTGCATCCTAAGCCTCATTATGGTTCAAATCAAAATCTTCCCTGTTCATGTGCTCAAATTGACTCTACAAAAAAAAATTATACAGTTATATGGCTTGATACCACATAAAATTCTCTGGAGAAAATTTGTACACATTCCTTCTAAATACATCTATTCTCAGTTATCTTCTAATATATCCTCCTTCTCTCACATCAAATTCTAATCTTCCAATTATACCATCTAAGATATTCTTAGGAGAGCTCTTATTTACTCCTAACACCCTCCTAAAAGAGTTTCTTTTGATTAGTTGCCATTTCTTGATCATTGTCTTACTTTACTTCCATATTGCTAAGTTATGATATCTAATGTGGGGCAAAACGTATAGGATCCATAGTTTCGTAATGCTCCTGAACGGGATTATCTTCCTCACTATTGCTAGTTGTTAAGATTTCTTCATCACTATTCTTTTGGTTATCTCAATTTATTATCTCAAGTCTCCTCTTATCGACAGCCATACTCCCAGGTATCTGAAATTTTTTACTTTCTCAATTTACATCTCATCTAATCCCTTTACATTTCTATTTGCTTAGTACTTAGCCTTCTTCAAATTAGTCTTTAGATCAAATCCTTCAGTTGCTCTCATAAAAGCTTCCGAACATCATATATCACCACATCATCAGCATAGGCCAGTATTTCGCTTTCTTCTAGCTACTTCTTCTTTCTCACTTAGTTCGTAGGTAGTGATTCACTTATATTCCTGATTTGATTGTTGTAGTGTTATATTACTTCTTCAAAAAAAATATTAAAAAGGAAGGGGCTTAATGCTGACCCTTACTAGACCCCGTTTTTGAATCTTATCTTCTTCTTTTCTATCGGGTCATAAATATAAAGGGAGTCATAACAGTTGAATAAAAAATCCAGCCTTTTCTCATCAATTAAGTGTCTCATAGCTATCATTCCATAAAGGGCTTCCCTATTGATCGTGTTATAAGCATCTGAAAAATCGAAAAACACAAAGCTCTTACGATCCCCCTTCGTCTTCATTCTCGATATTATTTTACAGATATGAACTTGACTTCCAAGTTTACTTGTGAATCCAACTTAGCACGGGTCCAGCCTCAAACTATTAATGTTCTATAGGGCTTCCATAAACATCCACTCTGCATGTTTAACTAAATGACTCTAGACCATAATAGGCCTCACATCGTCAACTCCCGCTATTTTCTTCTTAGCAATCCAGGCAAAATTCTCCAAAAACTGGTGAATTTACACTTTCTATTACACACTTGTATGCGATTAATTCAATACCCTTATAGCACCAATTACGCTTTTAGTTTTTAAAGAACCTGATTAGATTTTAAGCAAAGGAAATGACATCTTTTTTTGCCAACTACATGCAACTTTTAATTTTCTTTCAAGGCATGGGCTGTCAAAATATAATAAAAAGGATTGATACAAAATTACTAACTTTTTAAGAATCCAAAAATACAAGATAATTCAATTCTTACAGCAGAAAATCTAGCGTAAATATTTTTCCTTTTCTAGGCTGATTCGATAATCAGATACTTCAATTGGTAGAAACAAACGGTTTTAAATGTTCGGAGAACAAAGGAGCAAGTCTAACATATCAAGGAGAAGTCTAAAAAAAATGATGCTCTTAACATGCAAATAAAAAAGGTGTTAAAATTATCAAAGCTAAATGAAGAGACAATGATGGGCAAGGAATTCAAGAAGAGGGTTAAAAAATTTAACAACAATACTAATGACGAATTTGAAGAATTTAATACAAATTACAATTATATTTTTAATATATTTCTCATAGAATTTATTCAGACTGTTCTACTCTGCTAGAATTCATTTGCTTTTCTTCCTCTTCAAATCTAAGCATTTTTGTTCTGCTTCATTTAAATCTTAATGCTAAAAAGCATATATCCATACTGCACTTAGCAGAAATTATTAGAGCATTTTTAAAAAATTCCATTTAATAACCATTCTGTTGACCTTCTTTAAAAGCACATTACCTTCATTCAAACTTTTGATCTACAGGCTAACTCATTTTAATCAGAAGAGTACTCTTAATTAAAATCAGGTAGATTTTGCTATTATTCTTTTCGCTCTAATCTTGAACCTATTGATTTTGTTTCTCCTACTCTACTTTAATTAAGCAGAATATTTCTAGAATTTACTTAATCCTTCATTTAAAACTTTTGAATGAATTTTTTCTTTCTTTTTTTTTAATTTGTCTCCTTCTCCAAAGTGTTTCTTATCTATTCAATAAGCATTTATTTATGTGCATTAACATTTGCCTTACCATAGAGTAATTTCTGACGAAATTAACAGATAATGGATTTGTTTTGAAGTGCTTAGAACATCGGTAAACTTAAAACTGCAGAGGCAAAAATTAAACACACTTTTCATCTCAATCAAAATATCATGAAAATTATTTGTCTTTAGCAATTAATTTTATAATTATTCAGCAAGCTACAGAGCACAGAAATTTGAATCACACTCAATCAAATTAGTATGTTGTATTTGCAAAATTTTTTGCTTATTTTTGAATATTTGATGCTTATTTGCATCTCAAAGCACAAATTATTCATTCATTTCTATTTTTTCAACAAAGGGCTCTACAAATTTGCAACTCCACTTAAAAAAGTTGCTTTTTAATCTACTATTATAGGCTCAAAATATTAATTTTGTAATAGTTAATTCTAAAACCTATTCATTATTCGTGTTCCTCAATTTAGTTAAAGTATTTTCTATGATAGAATTTCGTGATATAAACTGTGAATTTTAGATTAGTTGGTAAACTTTTGATTTTAATTTGTGGAATTATGCTAAACATGTATAAATATCATTCTTTAATTATGAGGCTGCATTTATTTAATACTTTTAATGTTGTTTTAAATAAAATGTCTGATTTTTGTCCTTACGATTGTATCCACAATAGAATCAATTATTTTAATAAAGATTGTAAAACTCCAATTTTATTGATAAATTTTTAAACCATGAAATGCAAATCAGAAAAGGAATTAAACATATGATGTCTCAAAAATTCAATTTTTTTTTTCTTGTACTTGGTAAGCATTTAACATTTTTCCTAGTTTTAAAAATTTAATCTGTATTGACTGAGGATCTTTATGGGTTTCTCATTTTCGAATTTCATAATTTCTTTATTGAATTGACAAAATGAAAAATCATAAGCAATCCTTTTTGGGCAAGAAAAGGTTTATCAAAACAAATCAAAATCATGTATATCTTATGTTATAATATTGGGATTTTGACTTAAGGAGTACTAAAATTTAAAACAGTAATGGAACAAATCTTATGTTTAGGAAGTTTTGAGATGGAAATCCTACAATTGCTTTTAAGTTCTAGTATATATCCACCTTACTAATATCATTAAATTTCTATGGAAAGCTATACTTTCGACTATTGGCAGTACTCTGACATTGTGTGAAAAGAATTATCTAACTATTACATGAAAAAAATTCAAATCTACTG;start=320873;subtype=PARTIAL_EXTERNAL;support_ref=82;support_variant=1;type=ALTERNATIVE;
scaffold51_102_with_IES	MILORD	internal_eliminated_sequence	323207	327680	.	.	.	ID=MILORD.102.323207.327680;Name=MILORD.102.323207.327680;bounded_by_ta=TRUE;common_boundary=LEFT;end=327680;ies_id=IESPGM.PTET51.1.102.307066;ies_left_dist=0;ies_min_dist=0;ies_right_dist=-4441;junction_seq=caattcccatttggaTAcaaactagcaattca;read_names=J00121:27:H3GGKBBXX:5:2109:25063:2404,J00121:27:H3GGKBBXX:5:1119:13453:37818;sequence=TATAAATTCACCATTTTAGATAACAATTATATTTACAACCAGAGTTGTTTTACTTTTATATAGTTATAGTCCAACACAATCTAATCCATAGATTTATCAGACTAATCAGCGATTCATGAATAATTATTATAAAGTATTTAATAATTATTAATGAATCATTAAAACCCATACTAATTTTTGAACTTTTAATTTGTCAGTGTTAAAGTAATGCTGATTGTTGATTGGCTGTACTACTAAAGCTATTCGAAAAAAGATAGGTATTTTTGCATTAGAGTATAAAGCAAAAATATTAAATAATAAAAAATAATATTATATCTCAAAATCATAATCGCAATACGCAAGCTTCTAGAAAAATTAAGTTTAAAGTGCCAAAATTTTTTTTGGCAATTGCCCAAGGCTTTCAGATAAAATTCAGATAAAGATGAAATGTATAATTTACCAAAACAAATTAAAAAATATATGGAGTACAATGAATTGAAGCGTTATCAAAATCTAAGTGAAAATAAAAATAAATAATAAATTTTGATGATAAATCATCGTCACTAGATTGGTTCTCTTTTTTTATAAGGTTCACATTCTGTTGTTATCAGTTTTCTTATTCTTTCTGCCAGTTTCTTGGCATGTTCTCTCATAGATTTCTAGACCCTGGAGTAAAAAGGTTTCATTGTGCTCCTGATATGCTCTTGGATCTTATTCATGTTTTCCATCCAGCCACCAGATTCACCGAACAGGTGTTCCTCAAGCATGTGTTTAGTGGTCATGTTCTTACCATGAGTAACGCATGTCCTCCAGCTGTGATTATAGGGTTCAAAAAAATCATATTCTGGTATTCTTCTAATGACCTGTCCTTGAAACCTTCTTTCTATTTTATCTTCTTCATCTTGACCGACCCTTTATTCCATTATCTTCCATTATTCAATCTACCTTTCCAAATCCTCAGTTCCTTTGATAAAGCTTTAATTCTTATCTCTAAATTGTATGAAAAGGTTTGCTGCATCCTAAGCCTCATTATGGTTCAAATCAAAATCTTCCCTGTTCATGTGCTCAAATTGACTCTACAAAAAAAAATTATACAGTTATATGGCTTGATACCACATAAAATTCTCTGGAGAAAATTTGTACACATTCCTTCTAAATACATCTATTCTCAGTTATCTTCTAATATATCCTCCTTCTCTCACATCAAATTCTAATCTTCCAATTATACCATCTAAGATATTCTTAGGAGAGCTCTTATTTACTCCTAACACCCTCCTAAAAGAGTTTCTTTTGATTAGTTGCCATTTCTTGATCATTGTCTTACTTTACTTCCATATTGCTAAGTTATGATATCTAATGTGGGGCAAAACGTATAGGATCCATAGTTTCGTAATGCTCCTGAACGGGATTATCTTCCTCACTATTGCTAGTTGTTAAGATTTCTTCATCACTATTCTTTTGGTTATCTCAATTTATTATCTCAAGTCTCCTCTTATCGACAGCCATACTCCCAGGTATCTGAAATTTTTTACTTTCTCAATTTACATCTCATCTAATCCCTTTACATTTCTATTTGCTTAGTACTTAGCCTTCTTCAAATTAGTCTTTAGATCAAATCCTTCAGTTGCTCTCATAAAAGCTTCCGAACATCATATATCACCACATCATCAGCATAGGCCAGTATTTCGCTTTCTTCTAGCTACTTCTTCTTTCTCACTTAGTTCGTAGGTAGTGATTCACTTATATTCCTGATTTGATTGTTGTAGTGTTATATTACTTCTTCAAAAAAAATATTAAAAAGGAAGGGGCTTAATGCTGACCCTTACTAGACCCCGTTTTTGAATCTTATCTTCTTCTTTTCTATCGGGTCATAAATATAAAGGGAGTCATAACAGTTGAATAAAAAATCCAGCCTTTTCTCATCAATTAAGTGTCTCATAGCTATCATTCCATAAAGGGCTTCCCTATTGATCGTGTTATAAGCATCTGAAAAATCGAAAAACACAAAGCTCTTACGATCCCCCTTCGTCTTCATTCTCGATATTATTTTACAGATATGAACTTGACTTCCAAGTTTACTTGTGAATCCAACTTAGCACGGGTCCAGCCTCAAACTATTAATGTTCTATAGGGCTTCCATAAACATCCACTCTGCATGTTTAACTAAATGACTCTAGACCATAATAGGCCTCACATCGTCAACTCCCGCTATTTTCTTCTTAGCAATCCAGGCAAAATTCTCCAAAAACTGGTGAATTTACACTTTCTATTACACACTTGTATGCGATTAATTCAATACCCTTATAGCACCAATTACGCTTTTAGTTTTTAAAGAACCTGATTAGATTTTAAGCAAAGGAAATGACATCTTTTTTTGCCAACTACATGCAACTTTTAATTTTCTTTCAAGGCATGGGCTGTCAAAATATAATAAAAAGGATTGATACAAAATTACTAACTTTTTAAGAATCCAAAAATACAAGATAATTCAATTCTTACAGCAGAAAATCTAGCGTAAATATTTTTCCTTTTCTAGGCTGATTCGATAATCAGATACTTCAATTGGTAGAAACAAACGGTTTTAAATGTTCGGAGAACAAAGGAGCAAGTCTAACATATCAAGGAGAAGTCTAAAAAAAATGATGCTCTTAACATGCAAATAAAAAAGGTGTTAAAATTATCAAAGCTAAATGAAGAGACAATGATGGGCAAGGAATTCAAGAAGAGGGTTAAAAAATTTAACAACAATACTAATGACGAATTTGAAGAATTTAATACAAATTACAATTATATTTTTAATATATTTCTCATAGAATTTATTCAGACTGTTCTACTCTGCTAGAATTCATTTGCTTTTCTTCCTCTTCAAATCTAAGCATTTTTGTTCTGCTTCATTTAAATCTTAATGCTAAAAAGCATATATCCATACTGCACTTAGCAGAAATTATTAGAGCATTTTTAAAAAATTCCATTTAATAACCATTCTGTTGACCTTCTTTAAAAGCACATTACCTTCATTCAAACTTTTGATCTACAGGCTAACTCATTTTAATCAGAAGAGTACTCTTAATTAAAATCAGGTAGATTTTGCTATTATTCTTTTCGCTCTAATCTTGAACCTATTGATTTTGTTTCTCCTACTCTACTTTAATTAAGCAGAATATTTCTAGAATTTACTTAATCCTTCATTTAAAACTTTTGAATGAATTTTTTCTTTCTTTTTTTTTAATTTGTCTCCTTCTCCAAAGTGTTTCTTATCTATTCAATAAGCATTTATTTATGTGCATTAACATTTGCCTTACCATAGAGTAATTTCTGACGAAATTAACAGATAATGGATTTGTTTTGAAGTGCTTAGAACATCGGTAAACTTAAAACTGCAGAGGCAAAAATTAAACACACTTTTCATCTCAATCAAAATATCATGAAAATTATTTGTCTTTAGCAATTAATTTTATAATTATTCAGCAAGCTACAGAGCACAGAAATTTGAATCACACTCAATCAAATTAGTATGTTGTATTTGCAAAATTTTTTGCTTATTTTTGAATATTTGATGCTTATTTGCATCTCAAAGCACAAATTATTCATTCATTTCTATTTTTTCAACAAAGGGCTCTACAAATTTGCAACTCCACTTAAAAAAGTTGCTTTTTAATCTACTATTATAGGCTCAAAATATTAATTTTGTAATAGTTAATTCTAAAACCTATTCATTATTCGTGTTCCTCAATTTAGTTAAAGTATTTTCTATGATAGAATTTCGTGATATAAACTGTGAATTTTAGATTAGTTGGTAAACTTTTGATTTTAATTTGTGGAATTATGCTAAACATGTATAAATATCATTCTTTAATTATGAGGCTGCATTTATTTAATACTTTTAATGTTGTTTTAAATAAAATGTCTGATTTTTGTCCTTACGATTGTATCCACAATAGAATCAATTATTTTAATAAAGATTGTAAAACTCCAATTTTATTGATAAATTTTTAAACCATGAAATGCAAATCAGAAAAGGAATTAAACATATGATGTCTCAAAAATTCAATTTTTTTTTTCTTGTACTTGGTAAGCATTTAACATTTTTCCTAGTTTTAAAAATTTAATCTGTATTGACTGAGGATCTTTATGGGTTTCTCATTTTCGAATTTCATAATTTCTTTATTGAATTGACAAAATGAAAAATCATAAGCAATCCTTTTTGGGCAAGAAAAGGTTTATCAAAACAAATCAAAATCATGTATATCTTATGTTATAATATTGGGATTTTGACTTAAGGAGTACTAAAATTTAAAACAGTAATGGAACAAATCTTATGTTTAGGAAGTTTTGAGATGGAAATCCTACAATTGCTTTTAAGTTCTAGTATATATCCACCTTACTAATATCATTAAATTTCTATGGAAAGCTATACTTTCGACTATTGGCAGTACTCTGACATTGTGTGAAAAGAATTATCTAACTATTACATGAAAAAAATTCAAATCTACTG;start=323207;subtype=PARTIAL_EXTERNAL;support_ref=0;support_variant=2;type=ALTERNATIVE;
scaffold51_102_with_IES	MILORD	internal_eliminated_sequence	323207	323239	.	.	.	ID=MILORD.102.323207.323239;Name=MILORD.102.323207.323239;bounded_by_ta=TRUE;common_boundary=Both;end=323239;ies_id=IESPGM.PTET51.1.102.307066;ies_left_dist=0;ies_min_dist=0;ies_right_dist=0;junction_seq=caattcccatttggaTAcaaccagagttgttt;read_names=J00121:27:H3GGKBBXX:5:2206:24180:32033;sequence=TATAAATTCACCATTTTAGATAACAATTATATT;start=323207;subtype=IES;support_ref=0;support_variant=1;type=IES;
scaffold51_102_with_IES	MILORD	internal_eliminated_sequence	323519	327680	.	.	.	ID=MILORD.102.323519.327680;Name=MILORD.102.323519.327680;bounded_by_ta=TRUE;common_boundary=RIGHT;end=327680;ies_id=IESPGM.PTET51.1.102.307337;ies_left_dist=-8;ies_min_dist=0;ies_right_dist=0;junction_seq=taaaaaataatattaTAcaaactagcaattca;read_names=J00121:27:H3GGKBBXX:5:1207:9425:23065;sequence=TATCTCAAAATCATAATCGCAATACGCAAGCTTCTAGAAAAATTAAGTTTAAAGTGCCAAAATTTTTTTTGGCAATTGCCCAAGGCTTTCAGATAAAATTCAGATAAAGATGAAATGTATAATTTACCAAAACAAATTAAAAAATATATGGAGTACAATGAATTGAAGCGTTATCAAAATCTAAGTGAAAATAAAAATAAATAATAAATTTTGATGATAAATCATCGTCACTAGATTGGTTCTCTTTTTTTATAAGGTTCACATTCTGTTGTTATCAGTTTTCTTATTCTTTCTGCCAGTTTCTTGGCATGTTCTCTCATAGATTTCTAGACCCTGGAGTAAAAAGGTTTCATTGTGCTCCTGATATGCTCTTGGATCTTATTCATGTTTTCCATCCAGCCACCAGATTCACCGAACAGGTGTTCCTCAAGCATGTGTTTAGTGGTCATGTTCTTACCATGAGTAACGCATGTCCTCCAGCTGTGATTATAGGGTTCAAAAAAATCATATTCTGGTATTCTTCTAATGACCTGTCCTTGAAACCTTCTTTCTATTTTATCTTCTTCATCTTGACCGACCCTTTATTCCATTATCTTCCATTATTCAATCTACCTTTCCAAATCCTCAGTTCCTTTGATAAAGCTTTAATTCTTATCTCTAAATTGTATGAAAAGGTTTGCTGCATCCTAAGCCTCATTATGGTTCAAATCAAAATCTTCCCTGTTCATGTGCTCAAATTGACTCTACAAAAAAAAATTATACAGTTATATGGCTTGATACCACATAAAATTCTCTGGAGAAAATTTGTACACATTCCTTCTAAATACATCTATTCTCAGTTATCTTCTAATATATCCTCCTTCTCTCACATCAAATTCTAATCTTCCAATTATACCATCTAAGATATTCTTAGGAGAGCTCTTATTTACTCCTAACACCCTCCTAAAAGAGTTTCTTTTGATTAGTTGCCATTTCTTGATCATTGTCTTACTTTACTTCCATATTGCTAAGTTATGATATCTAATGTGGGGCAAAACGTATAGGATCCATAGTTTCGTAATGCTCCTGAACGGGATTATCTTCCTCACTATTGCTAGTTGTTAAGATTTCTTCATCACTATTCTTTTGGTTATCTCAATTTATTATCTCAAGTCTCCTCTTATCGACAGCCATACTCCCAGGTATCTGAAATTTTTTACTTTCTCAATTTACATCTCATCTAATCCCTTTACATTTCTATTTGCTTAGTACTTAGCCTTCTTCAAATTAGTCTTTAGATCAAATCCTTCAGTTGCTCTCATAAAAGCTTCCGAACATCATATATCACCACATCATCAGCATAGGCCAGTATTTCGCTTTCTTCTAGCTACTTCTTCTTTCTCACTTAGTTCGTAGGTAGTGATTCACTTATATTCCTGATTTGATTGTTGTAGTGTTATATTACTTCTTCAAAAAAAATATTAAAAAGGAAGGGGCTTAATGCTGACCCTTACTAGACCCCGTTTTTGAATCTTATCTTCTTCTTTTCTATCGGGTCATAAATATAAAGGGAGTCATAACAGTTGAATAAAAAATCCAGCCTTTTCTCATCAATTAAGTGTCTCATAGCTATCATTCCATAAAGGGCTTCCCTATTGATCGTGTTATAAGCATCTGAAAAATCGAAAAACACAAAGCTCTTACGATCCCCCTTCGTCTTCATTCTCGATATTATTTTACAGATATGAACTTGACTTCCAAGTTTACTTGTGAATCCAACTTAGCACGGGTCCAGCCTCAAACTATTAATGTTCTATAGGGCTTCCATAAACATCCACTCTGCATGTTTAACTAAATGACTCTAGACCATAATAGGCCTCACATCGTCAACTCCCGCTATTTTCTTCTTAGCAATCCAGGCAAAATTCTCCAAAAACTGGTGAATTTACACTTTCTATTACACACTTGTATGCGATTAATTCAATACCCTTATAGCACCAATTACGCTTTTAGTTTTTAAAGAACCTGATTAGATTTTAAGCAAAGGAAATGACATCTTTTTTTGCCAACTACATGCAACTTTTAATTTTCTTTCAAGGCATGGGCTGTCAAAATATAATAAAAAGGATTGATACAAAATTACTAACTTTTTAAGAATCCAAAAATACAAGATAATTCAATTCTTACAGCAGAAAATCTAGCGTAAATATTTTTCCTTTTCTAGGCTGATTCGATAATCAGATACTTCAATTGGTAGAAACAAACGGTTTTAAATGTTCGGAGAACAAAGGAGCAAGTCTAACATATCAAGGAGAAGTCTAAAAAAAATGATGCTCTTAACATGCAAATAAAAAAGGTGTTAAAATTATCAAAGCTAAATGAAGAGACAATGATGGGCAAGGAATTCAAGAAGAGGGTTAAAAAATTTAACAACAATACTAATGACGAATTTGAAGAATTTAATACAAATTACAATTATATTTTTAATATATTTCTCATAGAATTTATTCAGACTGTTCTACTCTGCTAGAATTCATTTGCTTTTCTTCCTCTTCAAATCTAAGCATTTTTGTTCTGCTTCATTTAAATCTTAATGCTAAAAAGCATATATCCATACTGCACTTAGCAGAAATTATTAGAGCATTTTTAAAAAATTCCATTTAATAACCATTCTGTTGACCTTCTTTAAAAGCACATTACCTTCATTCAAACTTTTGATCTACAGGCTAACTCATTTTAATCAGAAGAGTACTCTTAATTAAAATCAGGTAGATTTTGCTATTATTCTTTTCGCTCTAATCTTGAACCTATTGATTTTGTTTCTCCTACTCTACTTTAATTAAGCAGAATATTTCTAGAATTTACTTAATCCTTCATTTAAAACTTTTGAATGAATTTTTTCTTTCTTTTTTTTTAATTTGTCTCCTTCTCCAAAGTGTTTCTTATCTATTCAATAAGCATTTATTTATGTGCATTAACATTTGCCTTACCATAGAGTAATTTCTGACGAAATTAACAGATAATGGATTTGTTTTGAAGTGCTTAGAACATCGGTAAACTTAAAACTGCAGAGGCAAAAATTAAACACACTTTTCATCTCAATCAAAATATCATGAAAATTATTTGTCTTTAGCAATTAATTTTATAATTATTCAGCAAGCTACAGAGCACAGAAATTTGAATCACACTCAATCAAATTAGTATGTTGTATTTGCAAAATTTTTTGCTTATTTTTGAATATTTGATGCTTATTTGCATCTCAAAGCACAAATTATTCATTCATTTCTATTTTTTCAACAAAGGGCTCTACAAATTTGCAACTCCACTTAAAAAAGTTGCTTTTTAATCTACTATTATAGGCTCAAAATATTAATTTTGTAATAGTTAATTCTAAAACCTATTCATTATTCGTGTTCCTCAATTTAGTTAAAGTATTTTCTATGATAGAATTTCGTGATATAAACTGTGAATTTTAGATTAGTTGGTAAACTTTTGATTTTAATTTGTGGAATTATGCTAAACATGTATAAATATCATTCTTTAATTATGAGGCTGCATTTATTTAATACTTTTAATGTTGTTTTAAATAAAATGTCTGATTTTTGTCCTTACGATTGTATCCACAATAGAATCAATTATTTTAATAAAGATTGTAAAACTCCAATTTTATTGATAAATTTTTAAACCATGAAATGCAAATCAGAAAAGGAATTAAACATATGATGTCTCAAAAATTCAATTTTTTTTTTCTTGTACTTGGTAAGCATTTAACATTTTTCCTAGTTTTAAAAATTTAATCTGTATTGACTGAGGATCTTTATGGGTTTCTCATTTTCGAATTTCATAATTTCTTTATTGAATTGACAAAATGAAAAATCATAAGCAATCCTTTTTGGGCAAGAAAAGGTTTATCAAAACAAATCAAAATCATGTATATCTTATGTTATAATATTGGGATTTTGACTTAAGGAGTACTAAAATTTAAAACAGTAATGGAACAAATCTTATGTTTAGGAAGTTTTGAGATGGAAATCCTACAATTGCTTTTAAGTTCTAGTATATATCCACCTTACTAATATCATTAAATTTCTATGGAAAGCTATACTTTCGACTATTGGCAGTACTCTGACATTGTGTGAAAAGAATTATCTAACTATTACATGAAAAAAATTCAAATCTACTG;start=323519;subtype=PARTIAL_INTERNAL;support_ref=3;support_variant=1;type=ALTERNATIVE;
scaffold51_102_with_IES	MILORD	internal_eliminated_sequence	328995	329070	.	.	.	ID=MILORD.102.328995.329070;Name=MILORD.102.328995.329070;bounded_by_ta=TRUE;common_boundary=None;end=329070;ies_id=IESPGM.PTET51.1.102.307337;ies_left_dist=-5484;ies_min_dist=1390;ies_right_dist=-1390;junction_seq=gattagcttttgcaaTAttttatagagacatt;read_names=J00121:27:H3GGKBBXX:5:1108:3427:30995;sequence=TATTGTAAAGATGATTAATTATATTTTTGTAGAATTTTGAAAAAAAAATATTTGGTTTAAAAAAATTCTTTCATTA;start=328995;subtype=MAC;support_ref=38;support_variant=1;type=CRYPTIC;
scaffold51_103_with_IES	MILORD	internal_eliminated_sequence	6319	6391	.	.	.	ID=MILORD.103.6319.6391;Name=MILORD.103.6319.6391;bounded_by_ta=TRUE;common_boundary=None;end=6391;ies_id=IESPGM.PTET51.1.103.10756;ies_left_dist=4437;ies_min_dist=4405;ies_right_dist=4405;junction_seq=ttaacttgaatgtgaTAtaatgaaaagttgtt;read_names=J00121:27:H3GGKBBXX:5:1220:8207:32631;sequence=TATTCTTGTTTTACAAATAGATTTCAATAAACATTGTTGGTGAAATTAAAGAGAGATATTATAAGTCTATATG;start=6319;subtype=MAC;support_ref=55;support_variant=1;type=CRYPTIC;
scaffold51_103_with_IES	MILORD	internal_eliminated_sequence	6987	7012	.	.	.	ID=MILORD.103.6987.7012;Name=MILORD.103.6987.7012;bounded_by_ta=TRUE;common_boundary=None;end=7012;ies_id=IESPGM.PTET51.1.103.10756;ies_left_dist=3769;ies_min_dist=3769;ies_right_dist=3784;junction_seq=caactcctaattattTAatttgagtgttcagc;read_names=J00121:27:H3GGKBBXX:5:2202:32512:38275;sequence=TATAAATTAAAATATTGTATTAAATT;start=6987;subtype=MAC;support_ref=56;support_variant=1;type=CRYPTIC;
scaffold51_103_with_IES	MILORD	internal_eliminated_sequence	8381	8747	.	.	.	ID=MILORD.103.8381.8747;Name=MILORD.103.8381.8747;bounded_by_ta=TRUE;common_boundary=None;end=8747;ies_id=IESPGM.PTET51.1.103.10756;ies_left_dist=2375;ies_min_dist=2049;ies_right_dist=2049;junction_seq=tcattttttatatttTAtattaattttcattt;read_names=J00121:27:H3GGKBBXX:5:1206:29508:16014,J00121:27:H3GGKBBXX:5:1122:27377:37290;sequence=TAATAATAATAATAATAATAATAATAATAATAATAATAATCTTTTTGGCTTCTTTTTTCCATATTTCCTGACCTTTTCATCGAACTAGCAAAATGTAAATCTTCTAAAAAGAAACTCTTCTAAGCTTTCTCTATTACTAATTTATTTTAAATTGGCTCATCAATTTACCCTTTTACATAAAATTCCTAATAAACATTCAGACACCAAAGATCCTCCTAGTTTACTTAATGAGGCGATATTGAACAAGGAAAGCCCAATAAGGGACTGAATTTTGTTAGCTCAAATGTATATTGTTTTTGAAATTCAGATTTAAAAAAAAATTTAATTTGTAATATAATTCTGTTTTTTTTCAATTTCTATTTCTTAA;start=8381;subtype=MAC;support_ref=2;support_variant=2;type=CRYPTIC;
scaffold51_103_with_IES	MILORD	internal_eliminated_sequence	9333	9358	.	.	.	ID=MILORD.103.9333.9358;Name=MILORD.103.9333.9358;bounded_by_ta=TRUE;common_boundary=None;end=9358;ies_id=IESPGM.PTET51.1.103.10756;ies_left_dist=1423;ies_min_dist=1423;ies_right_dist=1438;junction_seq=tatttattgtttagaTActtctatttatattt;read_names=J00121:27:H3GGKBBXX:5:2125:5426:40543,J00121:27:H3GGKBBXX:5:2217:11475:23944;sequence=TATGATTCTATTATTTAAATAATCAA;start=9333;subtype=MAC;support_ref=160;support_variant=2;type=CRYPTIC;
scaffold51_103_with_IES	MILORD	internal_eliminated_sequence	10040	10064	.	.	.	ID=MILORD.103.10040.10064;Name=MILORD.103.10040.10064;bounded_by_ta=TRUE;common_boundary=None;end=10064;ies_id=IESPGM.PTET51.1.103.10756;ies_left_dist=716;ies_min_dist=716;ies_right_dist=732;junction_seq=tataatcattaggttTAaggaattagaagtaa;read_names=J00121:27:H3GGKBBXX:5:1117:26058:46153;sequence=TAAAGTAATAAAAATATAGTCTCTA;start=10040;subtype=MAC;support_ref=91;support_variant=1;type=CRYPTIC;
scaffold51_103_with_IES	MILORD	internal_eliminated_sequence	10488	11321	.	.	.	ID=MILORD.103.10488.11321;Name=MILORD.103.10488.11321;bounded_by_ta=TRUE;common_boundary=None;end=11321;ies_id=IESPGM.PTET51.1.103.11219;ies_left_dist=772;ies_min_dist=5;ies_right_dist=-5;junction_seq=tgatatttttcaataTAataaatataatttta;read_names=J00121:27:H3GGKBBXX:5:1223:29163:48227;sequence=TAAGGGTACAGGTTGTGTAGAATTTTTCAAAATATATTAGGAACCCAAGTCTTATAATTAAAATTCATTTTATTGCTCAAACATTGTTAGCTCGAATAATATAGAGAGATAAAAATGAAAATAAAGATTAATAACCACCCATAATTTCATGTTGTTGTGTTTAAAATACAATACATTTTAATCTCAAAGCATATATTTACGTGATTTCATGAATTGTATAAAAATATTAAGAAAAAAATTAGTTTAGGTAATTTAATTGATGAAACATTATTTTCTAAAAATTTTCATCAAAATCAAATTTTAATTCTGTATTTGGTATTTATCAATATATTACTTTGATAATTCTAATGAAGTTGACACATTTCTTAAATCATACCCAAATATCATGTTTTTCTGATTATTTATTTATGGATATTTTGGATTTTATTGTAAATATTTTCAACTGCTTTTTTATTTGATGAGATAGTAAACTTTTCTAAATGAGCTCAATTAAATGGCTTTTAGTTTAGTTAAAGTTGAGAACTGATTTTAATATGTATTCTTTCATTTTATTGTCTTTTTTTACTATTTTAATATCACTTAGAATGTATTCAACGTTATATTTATATTTAATTATGTTCATCATTCTATCTTGTTGTTATTGGGCACCAGTTGATAAAAAATCTCAATTTACTTTATAATTAAGCAGTTTCTACATCATTCTTTATTTATCATGTCCCTATTTTATCAGGTACTTTTATATATATGATAACCTTTTAAAATTGATATTTAATATAATATAATAACAAAGAAATTTTTATTTTTATTAAAAAGTAATTAATTTTAACTCTATAA;start=10488;subtype=EXTERNAL;support_ref=96;support_variant=1;type=ALTERNATIVE;
scaffold51_103_with_IES	MILORD	internal_eliminated_sequence	10654	10796	.	.	.	ID=MILORD.103.10654.10796;Name=MILORD.103.10654.10796;bounded_by_ta=TRUE;common_boundary=RIGHT;end=10796;ies_id=IESPGM.PTET51.1.103.10756;ies_left_dist=102;ies_min_dist=0;ies_right_dist=0;junction_seq=ttgttgtgtttaaaaTAtttggtatttatcaa;read_names=J00121:27:H3GGKBBXX:5:2208:15199:12603;sequence=TACAATACATTTTAATCTCAAAGCATATATTTACGTGATTTCATGAATTGTATAAAAATATTAAGAAAAAAATTAGTTTAGGTAATTTAATTGATGAAACATTATTTTCTAAAAATTTTCATCAAAATCAAATTTTAATTCTG;start=10654;subtype=PARTIAL_EXTERNAL;support_ref=74;support_variant=1;type=ALTERNATIVE;
scaffold51_103_with_IES	MILORD	internal_eliminated_sequence	10756	10796	.	.	.	ID=MILORD.103.10756.10796;Name=MILORD.103.10756.10796;bounded_by_ta=TRUE;common_boundary=Both;end=10796;ies_id=IESPGM.PTET51.1.103.10756;ies_left_dist=0;ies_min_dist=0;ies_right_dist=0;junction_seq=taattgatgaaacatTAtttggtatttatcaa;read_names=J00121:27:H3GGKBBXX:5:1219:3528:38205,J00121:27:H3GGKBBXX:5:2217:10855:29483,J00121:27:H3GGKBBXX:5:2203:18396:8646,J00121:27:H3GGKBBXX:5:1122:30157:24700,J00121:27:H3GGKBBXX:5:1117:7324:26353,J00121:27:H3GGKBBXX:5:1207:29366:37853,J00121:27:H3GGKBBXX:5:2209:17076:16278,J00121:27:H3GGKBBXX:5:1103:4645:12708,J00121:27:H3GGKBBXX:5:2215:28828:13675,J00121:27:H3GGKBBXX:5:2108:19015:14221,J00121:27:H3GGKBBXX:5:1102:30360:15979,J00121:27:H3GGKBBXX:5:2212:3224:6624,J00121:27:H3GGKBBXX:5:2201:7770:41510,J00121:27:H3GGKBBXX:5:2113:25915:9895,J00121:27:H3GGKBBXX:5:2119:8937:3793,J00121:27:H3GGKBBXX:5:1128:14326:3354,J00121:27:H3GGKBBXX:5:1106:7395:48948,J00121:27:H3GGKBBXX:5:1118:11201:23751,J00121:27:H3GGKBBXX:5:2227:26220:9227,J00121:27:H3GGKBBXX:5:1105:20892:41985,J00121:27:H3GGKBBXX:5:2208:14570:17350,J00121:27:H3GGKBBXX:5:2219:16498:22309,J00121:27:H3GGKBBXX:5:1217:18984:31189,J00121:27:H3GGKBBXX:5:2221:27093:48579,J00121:27:H3GGKBBXX:5:1226:23815:17122,J00121:27:H3GGKBBXX:5:1222:14783:29114,J00121:27:H3GGKBBXX:5:2221:2970:24155,J00121:27:H3GGKBBXX:5:2103:5771:30696,J00121:27:H3GGKBBXX:5:1117:26382:44218,J00121:27:H3GGKBBXX:5:1122:8237:41757;sequence=TATTTTCTAAAAATTTTCATCAAAATCAAATTTTAATTCTG;start=10756;subtype=IES;support_ref=72;support_variant=30;type=IES;
scaffold51_103_with_IES	MILORD	internal_eliminated_sequence	10917	12269	.	.	.	ID=MILORD.103.10917.12269;Name=MILORD.103.10917.12269;bounded_by_ta=TRUE;common_boundary=None;end=12269;ies_id=IESPGM.PTET51.1.103.10756;ies_left_dist=-161;ies_min_dist=161;ies_right_dist=-1473;junction_seq=ttttggattttattgTAaatatgaaaatcata;read_names=J00121:27:H3GGKBBXX:5:1113:7567:5921;sequence=TAAATATTTTCAACTGCTTTTTTATTTGATGAGATAGTAAACTTTTCTAAATGAGCTCAATTAAATGGCTTTTAGTTTAGTTAAAGTTGAGAACTGATTTTAATATGTATTCTTTCATTTTATTGTCTTTTTTTACTATTTTAATATCACTTAGAATGTATTCAACGTTATATTTATATTTAATTATGTTCATCATTCTATCTTGTTGTTATTGGGCACCAGTTGATAAAAAATCTCAATTTACTTTATAATTAAGCAGTTTCTACATCATTCTTTATTTATCATGTCCCTATTTTATCAGGTACTTTTATATATATGATAACCTTTTAAAATTGATATTTAATATAATATAATAACAAAGAAATTTTTATTTTTATTAAAAAGTAATTAATTTTAACTCTATAATAATAAATATAATTTTACATAGCCCTAGTACTACCTTAATAACTTGATTTGTTAAGGATACATTCAAAAACTGACACGGATTCCATCTTTGATCAACATCATATCCTCGTTTTGCGATTAATGGAGTAGCTGAGGCTATATCATTAAATTATTCTTATAGGAATAAAATAGTTTAGGTCACTTCAGCATTATAATATGACCTACTGATAAATGGGTGATTTTCATTCATATCAAGAGTAAAAGATAATTCAGGAGATGTCCATAAAGATTGATCAGTTCCCAAAAGAATATTGAATTTTATATAGTTTAGTTGGGCTAGGGTATATGTATTTGCAGAGACTATAACTGTTTTTGAGTTTAGTTATTCAATCTACCATTTTTATATACATCAGTTTTACTTTTAATTCCACTATAAAGTTATAATATGTATGTCTGATACCTATCAAGGCAATAATGCTCTTAGTTGCATCTTGTAATAGATGTTCAATTATGAATTAGACGCTCCTGCTTCCTGATCCTGATGTTAAAGCTTAGAAATCAGTTGATTCAAATGTTACTACCTTAAGCCTTGGATCATCAAATGCAACCCAATCTACGGATATTCCGTAAAGAGGATATGTTGATACTGCATATGCTCTCAATTTGAATCCTTTTAATAGTGATACAATACCTGTTGTTGTTATAATGCTAACTTTCTCCATAAATCCATTAGGAAGAAGGTATTCCCAATCTGAACGCTGTGAAGTTATAAAAACTTAAGCTTAAACTTCAATAAATCTTGGAAGAGCTGTTGAGGTTTGTAATATATGCTGAGATTGAGAGAAGTTCATTATTTCAACATTACCTTTTTCAAACTTCGCATCTCTTAAACTATAAACTCGAGACAATAATATTAAAAAAATCATTTTCTATATTAACTTTGAAAATTCTGAATTTTTCAATTTTTTT;start=10917;subtype=MAC;support_ref=92;support_variant=1;type=CRYPTIC;
scaffold51_103_with_IES	MILORD	internal_eliminated_sequence	11196	11321	.	.	.	ID=MILORD.103.11196.11321;Name=MILORD.103.11196.11321;bounded_by_ta=TRUE;common_boundary=None;end=11321;ies_id=IESPGM.PTET51.1.103.11219;ies_left_dist=64;ies_min_dist=5;ies_right_dist=-5;junction_seq=acatcattctttattTAataaatataatttta;read_names=J00121:27:H3GGKBBXX:5:2218:10957:30573,J00121:27:H3GGKBBXX:5:2214:11617:22291;sequence=TATCATGTCCCTATTTTATCAGGTACTTTTATATATATGATAACCTTTTAAAATTGATATTTAATATAATATAATAACAAAGAAATTTTTATTTTTATTAAAAAGTAATTAATTTTAACTCTATAA;start=11196;subtype=EXTERNAL;support_ref=82;support_variant=2;type=ALTERNATIVE;
scaffold51_103_with_IES	MILORD	internal_eliminated_sequence	11260	11316	.	.	.	ID=MILORD.103.11260.11316;Name=MILORD.103.11260.11316;bounded_by_ta=TRUE;common_boundary=Both;end=11316;ies_id=IESPGM.PTET51.1.103.11219;ies_left_dist=0;ies_min_dist=0;ies_right_dist=0;junction_seq=aaaattgatatttaaTAtaataataaatataa;read_names=J00121:27:H3GGKBBXX:5:2209:12895:10475,J00121:27:H3GGKBBXX:5:1118:9029:30714,J00121:27:H3GGKBBXX:5:1103:17178:28094,J00121:27:H3GGKBBXX:5:2116:21176:24964,J00121:27:H3GGKBBXX:5:1124:9688:4673,J00121:27:H3GGKBBXX:5:1119:26179:14010,J00121:27:H3GGKBBXX:5:1220:22759:45467,J00121:27:H3GGKBBXX:5:2111:24282:5903,J00121:27:H3GGKBBXX:5:2110:14813:43445,J00121:27:H3GGKBBXX:5:2107:22303:19742,J00121:27:H3GGKBBXX:5:2223:29975:44957,J00121:27:H3GGKBBXX:5:1219:15645:35919,J00121:27:H3GGKBBXX:5:1203:6015:46416,J00121:27:H3GGKBBXX:5:2104:18852:37572,J00121:27:H3GGKBBXX:5:1202:25591:41581,J00121:27:H3GGKBBXX:5:1205:20060:26687,J00121:27:H3GGKBBXX:5:2116:5081:17122,J00121:27:H3GGKBBXX:5:1108:18741:12269,J00121:27:H3GGKBBXX:5:2206:24677:22063,J00121:27:H3GGKBBXX:5:2119:5913:3090;sequence=TATAATATAATAACAAAGAAATTTTTATTTTTATTAAAAAGTAATTAATTTTAACTC;start=11260;subtype=IES;support_ref=6;support_variant=20;type=IES;
scaffold51_103_with_IES	MILORD	internal_eliminated_sequence	11265	11318	.	.	.	ID=MILORD.103.11265.11318;Name=MILORD.103.11265.11318;bounded_by_ta=TRUE;common_boundary=None;end=11318;ies_id=IESPGM.PTET51.1.103.11219;ies_left_dist=-5;ies_min_dist=2;ies_right_dist=-2;junction_seq=tgatatttaatataaTAataataaatataatt;read_names=J00121:27:H3GGKBBXX:5:2125:31243:22538;sequence=TATAATAACAAAGAAATTTTTATTTTTATTAAAAAGTAATTAATTTTAACTCTA;start=11265;subtype=OVERLAPPING;support_ref=0;support_variant=1;type=ALTERNATIVE;
scaffold51_103_with_IES	MILORD	internal_eliminated_sequence	11265	11349	.	.	.	ID=MILORD.103.11265.11349;Name=MILORD.103.11265.11349;bounded_by_ta=TRUE;common_boundary=None;end=11349;ies_id=IESPGM.PTET51.1.103.11219;ies_left_dist=-5;ies_min_dist=5;ies_right_dist=-33;junction_seq=tgatatttaatataaTActaccttaataactt;read_names=J00121:27:H3GGKBBXX:5:1103:13727:40578;sequence=TATAATAACAAAGAAATTTTTATTTTTATTAAAAAGTAATTAATTTTAACTCTATAATAATAAATATAATTTTACATAGCCCTAG;start=11265;subtype=OVERLAPPING;support_ref=0;support_variant=1;type=ALTERNATIVE;
scaffold51_103_with_IES	MILORD	internal_eliminated_sequence	11267	11321	.	.	.	ID=MILORD.103.11267.11321;Name=MILORD.103.11267.11321;bounded_by_ta=TRUE;common_boundary=None;end=11321;ies_id=IESPGM.PTET51.1.103.11219;ies_left_dist=-7;ies_min_dist=5;ies_right_dist=-5;junction_seq=atatttaatataataTAataaatataatttta;read_names=J00121:27:H3GGKBBXX:5:2220:6471:38310,J00121:27:H3GGKBBXX:5:1215:17097:8506,J00121:27:H3GGKBBXX:5:2209:22577:47577;sequence=TAATAACAAAGAAATTTTTATTTTTATTAAAAAGTAATTAATTTTAACTCTATAA;start=11267;subtype=OVERLAPPING;support_ref=0;support_variant=3;type=ALTERNATIVE;
scaffold51_103_with_IES	MILORD	internal_eliminated_sequence	14553	14560	.	.	.	ID=MILORD.103.14553.14560;Name=MILORD.103.14553.14560;bounded_by_ta=TRUE;common_boundary=None;end=14560;ies_id=IESPGM.PTET51.1.103.16343;ies_left_dist=1888;ies_min_dist=1888;ies_right_dist=1906;junction_seq=tatctatgtctagatTAtcaaagaatctgaaa;read_names=J00121:27:H3GGKBBXX:5:1115:29508:14326,J00121:27:H3GGKBBXX:5:2116:22627:25404,J00121:27:H3GGKBBXX:5:1115:14235:34459;sequence=TAATACAA;start=14553;subtype=MAC;support_ref=19;support_variant=3;type=CRYPTIC;
scaffold51_103_with_IES	MILORD	internal_eliminated_sequence	16441	16466	.	.	.	ID=MILORD.103.16441.16466;Name=MILORD.103.16441.16466;bounded_by_ta=TRUE;common_boundary=Both;end=16466;ies_id=IESPGM.PTET51.1.103.16343;ies_left_dist=0;ies_min_dist=0;ies_right_dist=0;junction_seq=ttatttttcacatttTAtcattctttcttcaa;read_names=J00121:27:H3GGKBBXX:5:1117:4026:46522,J00121:27:H3GGKBBXX:5:2222:28148:8734,J00121:27:H3GGKBBXX:5:2120:21217:2035,J00121:27:H3GGKBBXX:5:2219:15514:13464,J00121:27:H3GGKBBXX:5:2202:12134:21641,J00121:27:H3GGKBBXX:5:1127:17046:39119,J00121:27:H3GGKBBXX:5:1225:11769:18616,J00121:27:H3GGKBBXX:5:2219:15503:13658,J00121:27:H3GGKBBXX:5:2207:22912:42425,J00121:27:H3GGKBBXX:5:1214:20638:19531,J00121:27:H3GGKBBXX:5:1208:7649:47348,J00121:27:H3GGKBBXX:5:2212:24068:33176,J00121:27:H3GGKBBXX:5:2203:22962:5517,J00121:27:H3GGKBBXX:5:1123:4503:38592,J00121:27:H3GGKBBXX:5:1211:18487:40772,J00121:27:H3GGKBBXX:5:2225:5142:43392,J00121:27:H3GGKBBXX:5:2228:4087:32455,J00121:27:H3GGKBBXX:5:1206:17229:13763,J00121:27:H3GGKBBXX:5:2101:12023:17825,J00121:27:H3GGKBBXX:5:1212:11282:7222,J00121:27:H3GGKBBXX:5:2218:18061:30925,J00121:27:H3GGKBBXX:5:2216:3417:8049,J00121:27:H3GGKBBXX:5:1104:16417:45660,J00121:27:H3GGKBBXX:5:2111:4391:27567;sequence=TATGGTTAAAATCATTGAATAAACCA;start=16441;subtype=IES;support_ref=3;support_variant=24;type=IES;
scaffold51_103_with_IES	MILORD	internal_eliminated_sequence	16654	16679	.	.	.	ID=MILORD.103.16654.16679;Name=MILORD.103.16654.16679;bounded_by_ta=TRUE;common_boundary=Both;end=16679;ies_id=IESPGM.PTET51.1.103.16530;ies_left_dist=0;ies_min_dist=0;ies_right_dist=0;junction_seq=tggcagagagaattgTAtttaataattaggct;read_names=J00121:27:H3GGKBBXX:5:2119:15980:21236,J00121:27:H3GGKBBXX:5:2116:30005:45748,J00121:27:H3GGKBBXX:5:2224:15148:45045,J00121:27:H3GGKBBXX:5:2228:13697:47278,J00121:27:H3GGKBBXX:5:1228:13890:21658,J00121:27:H3GGKBBXX:5:2215:28767:23839,J00121:27:H3GGKBBXX:5:2211:19015:33949,J00121:27:H3GGKBBXX:5:2227:3244:11196,J00121:27:H3GGKBBXX:5:2106:10521:12269,J00121:27:H3GGKBBXX:5:2121:8318:6835,J00121:27:H3GGKBBXX:5:2228:20872:14027,J00121:27:H3GGKBBXX:5:2223:21115:31400,J00121:27:H3GGKBBXX:5:2116:25388:4163,J00121:27:H3GGKBBXX:5:1126:26880:3512,J00121:27:H3GGKBBXX:5:2228:15199:15346,J00121:27:H3GGKBBXX:5:1204:21846:31576,J00121:27:H3GGKBBXX:5:2214:19055:38943,J00121:27:H3GGKBBXX:5:2120:26108:7310,J00121:27:H3GGKBBXX:5:1214:25824:17966,J00121:27:H3GGKBBXX:5:2204:12459:22977,J00121:27:H3GGKBBXX:5:2214:8724:28463,J00121:27:H3GGKBBXX:5:1227:8450:8646,J00121:27:H3GGKBBXX:5:1228:25895:23083,J00121:27:H3GGKBBXX:5:2121:30137:20093,J00121:27:H3GGKBBXX:5:2102:17218:14836,J00121:27:H3GGKBBXX:5:2114:31659:26213,J00121:27:H3GGKBBXX:5:2103:11079:39154,J00121:27:H3GGKBBXX:5:2227:8258:3530,J00121:27:H3GGKBBXX:5:2126:21947:34741,J00121:27:H3GGKBBXX:5:1223:25966:43990,J00121:27:H3GGKBBXX:5:2218:26281:17808,J00121:27:H3GGKBBXX:5:2205:27133:28393,J00121:27:H3GGKBBXX:5:2122:12195:3987,J00121:27:H3GGKBBXX:5:1111:5852:22995,J00121:27:H3GGKBBXX:5:2215:26585:17175,J00121:27:H3GGKBBXX:5:2106:20740:34758,J00121:27:H3GGKBBXX:5:2116:19471:11038,J00121:27:H3GGKBBXX:5:1222:27316:41405,J00121:27:H3GGKBBXX:5:2207:17787:14660,J00121:27:H3GGKBBXX:5:1119:18852:5429,J00121:27:H3GGKBBXX:5:2223:29488:39541,J00121:27:H3GGKBBXX:5:2218:1336:24243,J00121:27:H3GGKBBXX:5:2110:3336:26406,J00121:27:H3GGKBBXX:5:1223:12256:5218,J00121:27:H3GGKBBXX:5:1119:7131:24190,J00121:27:H3GGKBBXX:5:1104:15625:29518,J00121:27:H3GGKBBXX:5:2101:4624:2932,J00121:27:H3GGKBBXX:5:1118:9283:27602;sequence=TACAAATAATAAAATTTATCAATCTA;start=16654;subtype=IES;support_ref=0;support_variant=48;type=IES;
scaffold51_103_with_IES	MILORD	internal_eliminated_sequence	17248	17273	.	.	.	ID=MILORD.103.17248.17273;Name=MILORD.103.17248.17273;bounded_by_ta=TRUE;common_boundary=None;end=17273;ies_id=IESPGM.PTET51.1.103.17096;ies_left_dist=-2;ies_min_dist=2;ies_right_dist=-2;junction_seq=aaccagttgatgataTAagaccagatggctca;read_names=J00121:27:H3GGKBBXX:5:2216:11332:6536,J00121:27:H3GGKBBXX:5:2108:21207:20269,J00121:27:H3GGKBBXX:5:1204:17634:29272,J00121:27:H3GGKBBXX:5:1206:15483:11688,J00121:27:H3GGKBBXX:5:1110:24830:39910,J00121:27:H3GGKBBXX:5:1117:4696:45221,J00121:27:H3GGKBBXX:5:1105:12763:41932,J00121:27:H3GGKBBXX:5:1127:17827:32631,J00121:27:H3GGKBBXX:5:2203:30360:25122,J00121:27:H3GGKBBXX:5:1206:6218:2774,J00121:27:H3GGKBBXX:5:1207:12398:19003,J00121:27:H3GGKBBXX:5:1203:23155:30257,J00121:27:H3GGKBBXX:5:1114:6867:5903,J00121:27:H3GGKBBXX:5:1117:21623:7310,J00121:27:H3GGKBBXX:5:1202:28676:30538,J00121:27:H3GGKBBXX:5:1213:4898:14308,J00121:27:H3GGKBBXX:5:1208:2899:34864,J00121:27:H3GGKBBXX:5:1126:17797:48649,J00121:27:H3GGKBBXX:5:1124:31568:5024,J00121:27:H3GGKBBXX:5:2218:8430:32525,J00121:27:H3GGKBBXX:5:2217:12702:41932,J00121:27:H3GGKBBXX:5:1123:30888:40948,J00121:27:H3GGKBBXX:5:2218:8389:32560,J00121:27:H3GGKBBXX:5:2101:20222:41458,J00121:27:H3GGKBBXX:5:2211:28960:28709,J00121:27:H3GGKBBXX:5:2212:15676:2141,J00121:27:H3GGKBBXX:5:1102:19238:2545,J00121:27:H3GGKBBXX:5:2219:28036:7134,J00121:27:H3GGKBBXX:5:1104:7598:11108,J00121:27:H3GGKBBXX:5:2202:25895:3459,J00121:27:H3GGKBBXX:5:1215:6563:22045,J00121:27:H3GGKBBXX:5:1213:29548:29307,J00121:27:H3GGKBBXX:5:1117:14326:8312,J00121:27:H3GGKBBXX:5:1220:5172:44183,J00121:27:H3GGKBBXX:5:1211:14397:46979,J00121:27:H3GGKBBXX:5:2101:4533:3160,J00121:27:H3GGKBBXX:5:2112:26656:42689;sequence=TATAATAAAATAACACATATTTTCTA;start=17248;subtype=OVERLAPPING;support_ref=3;support_variant=37;type=ALTERNATIVE;
scaffold51_103_with_IES	MILORD	internal_eliminated_sequence	18230	18310	.	.	.	ID=MILORD.103.18230.18310;Name=MILORD.103.18230.18310;bounded_by_ta=TRUE;common_boundary=Both;end=18310;ies_id=IESPGM.PTET51.1.103.18054;ies_left_dist=0;ies_min_dist=0;ies_right_dist=0;junction_seq=tattcaatgccatacTAtcttaatatttactc;read_names=J00121:27:H3GGKBBXX:5:1104:11606:16155,J00121:27:H3GGKBBXX:5:1208:7659:16981,J00121:27:H3GGKBBXX:5:2221:11109:4426,J00121:27:H3GGKBBXX:5:2108:23947:41159,J00121:27:H3GGKBBXX:5:2208:11779:12269,J00121:27:H3GGKBBXX:5:2109:28696:45625,J00121:27:H3GGKBBXX:5:2215:18061:14643,J00121:27:H3GGKBBXX:5:1119:22110:3020,J00121:27:H3GGKBBXX:5:1208:28848:10299,J00121:27:H3GGKBBXX:5:2118:3376:19935,J00121:27:H3GGKBBXX:5:1201:30492:36499,J00121:27:H3GGKBBXX:5:2216:24586:10897,J00121:27:H3GGKBBXX:5:2110:15250:12761,J00121:27:H3GGKBBXX:5:1228:6786:45185,J00121:27:H3GGKBBXX:5:1214:4878:12198,J00121:27:H3GGKBBXX:5:1103:28970:9033,J00121:27:H3GGKBBXX:5:1106:8258:46750,J00121:27:H3GGKBBXX:5:2110:24545:2070,J00121:27:H3GGKBBXX:5:1123:17594:29554,J00121:27:H3GGKBBXX:5:2121:24647:25597,J00121:27:H3GGKBBXX:5:2227:29894:27373,J00121:27:H3GGKBBXX:5:1208:28087:12954,J00121:27:H3GGKBBXX:5:1214:24688:19795,J00121:27:H3GGKBBXX:5:1224:14093:24542,J00121:27:H3GGKBBXX:5:1101:24018:23171,J00121:27:H3GGKBBXX:5:2222:19167:35128,J00121:27:H3GGKBBXX:5:1219:9536:12146,J00121:27:H3GGKBBXX:5:1216:25692:47841,J00121:27:H3GGKBBXX:5:2216:6664:42689;sequence=TAAAGCAGATTACATAAACTTTTATTGCTTTATTTACATATTTATATACAAATTAACTATTTCAAATGTCTAATCAAACTG;start=18230;subtype=IES;support_ref=2;support_variant=29;type=IES;
scaffold51_103_with_IES	MILORD	internal_eliminated_sequence	19652	19696	.	.	.	ID=MILORD.103.19652.19696;Name=MILORD.103.19652.19696;bounded_by_ta=TRUE;common_boundary=Both;end=19696;ies_id=IESPGM.PTET51.1.103.19395;ies_left_dist=0;ies_min_dist=0;ies_right_dist=0;junction_seq=aatttaaatttacaaTAcctgtttctctaact;read_names=J00121:27:H3GGKBBXX:5:1112:7781:16067,J00121:27:H3GGKBBXX:5:2207:2970:28657,J00121:27:H3GGKBBXX:5:1226:16447:17438,J00121:27:H3GGKBBXX:5:1112:25022:35251,J00121:27:H3GGKBBXX:5:1219:24373:45379,J00121:27:H3GGKBBXX:5:2210:25844:4145,J00121:27:H3GGKBBXX:5:2108:26129:2774,J00121:27:H3GGKBBXX:5:2113:6705:8189,J00121:27:H3GGKBBXX:5:2111:20192:35708,J00121:27:H3GGKBBXX:5:2109:19502:33598,J00121:27:H3GGKBBXX:5:2110:8856:24015,J00121:27:H3GGKBBXX:5:2214:17756:20234,J00121:27:H3GGKBBXX:5:2113:6847:8576,J00121:27:H3GGKBBXX:5:1225:15118:13025,J00121:27:H3GGKBBXX:5:1105:21471:48087,J00121:27:H3GGKBBXX:5:2208:30431:15750,J00121:27:H3GGKBBXX:5:1215:5629:35831,J00121:27:H3GGKBBXX:5:2107:6461:7134,J00121:27:H3GGKBBXX:5:1125:15006:8717,J00121:27:H3GGKBBXX:5:2109:8258:48052,J00121:27:H3GGKBBXX:5:2216:14133:4391,J00121:27:H3GGKBBXX:5:1126:16143:19197,J00121:27:H3GGKBBXX:5:1212:14732:24736,J00121:27:H3GGKBBXX:5:1208:20263:12339,J00121:27:H3GGKBBXX:5:1115:27072:39471,J00121:27:H3GGKBBXX:5:2110:28371:22661;sequence=TACAGTAAGATTTGAATATAAATAAACTATTATATTTATTGTGTA;start=19652;subtype=IES;support_ref=0;support_variant=26;type=IES;
scaffold51_103_with_IES	MILORD	internal_eliminated_sequence	19668	19696	.	.	.	ID=MILORD.103.19668.19696;Name=MILORD.103.19668.19696;bounded_by_ta=TRUE;common_boundary=RIGHT;end=19696;ies_id=IESPGM.PTET51.1.103.19395;ies_left_dist=-16;ies_min_dist=0;ies_right_dist=0;junction_seq=acagtaagatttgaaTAcctgtttctctaact;read_names=J00121:27:H3GGKBBXX:5:2104:6137:24788;sequence=TATAAATAAACTATTATATTTATTGTGTA;start=19668;subtype=PARTIAL_INTERNAL;support_ref=0;support_variant=1;type=ALTERNATIVE;
scaffold51_103_with_IES	MILORD	internal_eliminated_sequence	21019	21071	.	.	.	ID=MILORD.103.21019.21071;Name=MILORD.103.21019.21071;bounded_by_ta=TRUE;common_boundary=Both;end=21071;ies_id=IESPGM.PTET51.1.103.20717;ies_left_dist=0;ies_min_dist=0;ies_right_dist=0;junction_seq=agatttcagctatgcTAtcaaagtacactctt;read_names=J00121:27:H3GGKBBXX:5:1203:7862:16172,J00121:27:H3GGKBBXX:5:1207:4594:26582,J00121:27:H3GGKBBXX:5:1202:6948:27461,J00121:27:H3GGKBBXX:5:1111:19624:30257,J00121:27:H3GGKBBXX:5:2228:31132:48333,J00121:27:H3GGKBBXX:5:2211:6959:34934,J00121:27:H3GGKBBXX:5:2224:27245:47542,J00121:27:H3GGKBBXX:5:1211:18802:39875,J00121:27:H3GGKBBXX:5:1124:9445:26441,J00121:27:H3GGKBBXX:5:1217:18984:3301,J00121:27:H3GGKBBXX:5:1107:23723:47981,J00121:27:H3GGKBBXX:5:1205:9475:8664,J00121:27:H3GGKBBXX:5:2123:25662:35022,J00121:27:H3GGKBBXX:5:2120:29072:20146,J00121:27:H3GGKBBXX:5:1122:27275:17139,J00121:27:H3GGKBBXX:5:1208:15016:32613,J00121:27:H3GGKBBXX:5:1124:12733:4215,J00121:27:H3GGKBBXX:5:1118:28493:19109,J00121:27:H3GGKBBXX:5:1124:25621:13113,J00121:27:H3GGKBBXX:5:1105:29315:16454,J00121:27:H3GGKBBXX:5:1204:28645:11987,J00121:27:H3GGKBBXX:5:1202:23926:23505,J00121:27:H3GGKBBXX:5:1102:17026:7328,J00121:27:H3GGKBBXX:5:1207:24292:30503,J00121:27:H3GGKBBXX:5:2101:10226:14291,J00121:27:H3GGKBBXX:5:1114:6035:5200,J00121:27:H3GGKBBXX:5:1101:5812:9631,J00121:27:H3GGKBBXX:5:2119:15767:26177,J00121:27:H3GGKBBXX:5:1117:13271:48474,J00121:27:H3GGKBBXX:5:2120:24992:14097,J00121:27:H3GGKBBXX:5:1113:7669:44886,J00121:27:H3GGKBBXX:5:1201:13626:9983,J00121:27:H3GGKBBXX:5:2104:23358:4057,J00121:27:H3GGKBBXX:5:1101:5152:8629,J00121:27:H3GGKBBXX:5:2227:27042:16032,J00121:27:H3GGKBBXX:5:2124:12976:2703,J00121:27:H3GGKBBXX:5:1203:12966:30222,J00121:27:H3GGKBBXX:5:1221:26971:30116,J00121:27:H3GGKBBXX:5:1218:9952:48139,J00121:27:H3GGKBBXX:5:1107:3336:10299,J00121:27:H3GGKBBXX:5:1103:20770:15856,J00121:27:H3GGKBBXX:5:2222:12368:31576,J00121:27:H3GGKBBXX:5:2223:12195:22168,J00121:27:H3GGKBBXX:5:1118:18355:25527,J00121:27:H3GGKBBXX:5:1127:27884:34723,J00121:27:H3GGKBBXX:5:1221:7253:42056,J00121:27:H3GGKBBXX:5:1110:20232:14572,J00121:27:H3GGKBBXX:5:1224:23287:10053,J00121:27:H3GGKBBXX:5:2222:13971:11390,J00121:27:H3GGKBBXX:5:1105:24556:41335,J00121:27:H3GGKBBXX:5:1201:20923:3108,J00121:27:H3GGKBBXX:5:1221:16782:20269,J00121:27:H3GGKBBXX:5:2113:2361:21236,J00121:27:H3GGKBBXX:5:2221:7902:5833,J00121:27:H3GGKBBXX:5:2106:31568:35796,J00121:27:H3GGKBBXX:5:1221:8907:40842,J00121:27:H3GGKBBXX:5:2227:30543:33316;sequence=TACATATAATTTTATTAATTAATTTAAATTTAAACAAGATAATCTATTTAGTG;start=21019;subtype=IES;support_ref=0;support_variant=57;type=IES;
scaffold51_103_with_IES	MILORD	internal_eliminated_sequence	23704	23730	.	.	.	ID=MILORD.103.23704.23730;Name=MILORD.103.23704.23730;bounded_by_ta=TRUE;common_boundary=Both;end=23730;ies_id=IESPGM.PTET51.1.103.23349;ies_left_dist=0;ies_min_dist=0;ies_right_dist=0;junction_seq=ttgttgtctgcattgTAttaaatccagttgtt;read_names=J00121:27:H3GGKBBXX:5:2228:25164:23540,J00121:27:H3GGKBBXX:5:1108:25164:3705,J00121:27:H3GGKBBXX:5:1217:12804:29272,J00121:27:H3GGKBBXX:5:1218:23957:20850,J00121:27:H3GGKBBXX:5:1204:30371:42302,J00121:27:H3GGKBBXX:5:1201:10135:20885,J00121:27:H3GGKBBXX:5:2224:30431:24612,J00121:27:H3GGKBBXX:5:1114:29518:29079,J00121:27:H3GGKBBXX:5:1128:8146:11706,J00121:27:H3GGKBBXX:5:2201:31355:18300,J00121:27:H3GGKBBXX:5:2119:27610:26652,J00121:27:H3GGKBBXX:5:2112:30269:43533,J00121:27:H3GGKBBXX:5:1108:24748:38609,J00121:27:H3GGKBBXX:5:1205:14560:25527,J00121:27:H3GGKBBXX:5:1116:9110:39647,J00121:27:H3GGKBBXX:5:2213:30218:28006,J00121:27:H3GGKBBXX:5:2211:5558:18194,J00121:27:H3GGKBBXX:5:1128:29528:42636,J00121:27:H3GGKBBXX:5:2215:30979:46170,J00121:27:H3GGKBBXX:5:1113:6015:40403,J00121:27:H3GGKBBXX:5:1105:20141:36991,J00121:27:H3GGKBBXX:5:2222:17401:30661,J00121:27:H3GGKBBXX:5:2217:3884:12409,J00121:27:H3GGKBBXX:5:2225:28686:14590,J00121:27:H3GGKBBXX:5:2108:22414:41423,J00121:27:H3GGKBBXX:5:2225:31142:37273,J00121:27:H3GGKBBXX:5:1220:7750:44816,J00121:27:H3GGKBBXX:5:2207:17959:38767,J00121:27:H3GGKBBXX:5:2110:28412:16401,J00121:27:H3GGKBBXX:5:2218:27204:14379,J00121:27:H3GGKBBXX:5:2221:8501:39576,J00121:27:H3GGKBBXX:5:1119:30756:35198,J00121:27:H3GGKBBXX:5:1106:23460:27865,J00121:27:H3GGKBBXX:5:1107:30391:42267,J00121:27:H3GGKBBXX:5:2215:14174:37484,J00121:27:H3GGKBBXX:5:2204:5974:19584,J00121:27:H3GGKBBXX:5:2224:14752:40913,J00121:27:H3GGKBBXX:5:1105:13595:43831,J00121:27:H3GGKBBXX:5:1121:28513:1349,J00121:27:H3GGKBBXX:5:1208:19908:27373,J00121:27:H3GGKBBXX:5:1121:10358:8998,J00121:27:H3GGKBBXX:5:1120:24363:48315,J00121:27:H3GGKBBXX:5:2227:24180:34600,J00121:27:H3GGKBBXX:5:1115:11251:9069,J00121:27:H3GGKBBXX:5:1128:16731:7943,J00121:27:H3GGKBBXX:5:1215:15696:20814;sequence=TATAATGAAATAGAGCTTTTTAAACTT;start=23704;subtype=IES;support_ref=0;support_variant=46;type=IES;
scaffold51_103_with_IES	MILORD	internal_eliminated_sequence	24380	24444	.	.	.	ID=MILORD.103.24380.24444;Name=MILORD.103.24380.24444;bounded_by_ta=TRUE;common_boundary=None;end=24444;ies_id=IESPGM.PTET51.1.103.23349;ies_left_dist=-676;ies_min_dist=676;ies_right_dist=-714;junction_seq=gttgtaatattagacTAaaatatgaattgtat;read_names=J00121:27:H3GGKBBXX:5:2112:30178:18054,J00121:27:H3GGKBBXX:5:2208:16549:39172;sequence=TATAGACAATAAATTTGTTGATTTGAATCACTTTTCAACTAATATGGGTAGAAATAAATGTACTA;start=24380;subtype=MAC;support_ref=262;support_variant=2;type=CRYPTIC;
scaffold51_103_with_IES	MILORD	internal_eliminated_sequence	25546	25621	.	.	.	ID=MILORD.103.25546.25621;Name=MILORD.103.25546.25621;bounded_by_ta=TRUE;common_boundary=None;end=25621;ies_id=IESPGM.PTET51.1.103.23349;ies_left_dist=-1842;ies_min_dist=1842;ies_right_dist=-1891;junction_seq=tctttaacttgtttaTAttccatgataattca;read_names=J00121:27:H3GGKBBXX:5:2116:17259:8154;sequence=TAGAGTTGAACTATTTGATTTTCAACACTCAATAAATAGTCAAAATAATTATAATGATTTGCGATTTAATGAAGGA;start=25546;subtype=MAC;support_ref=130;support_variant=1;type=CRYPTIC;
scaffold51_103_with_IES	MILORD	internal_eliminated_sequence	27439	27475	.	.	.	ID=MILORD.103.27439.27475;Name=MILORD.103.27439.27475;bounded_by_ta=TRUE;common_boundary=Both;end=27475;ies_id=IESPGM.PTET51.1.103.27057;ies_left_dist=0;ies_min_dist=0;ies_right_dist=0;junction_seq=attactttaatcttgTActataatcaacaatc;read_names=J00121:27:H3GGKBBXX:5:1111:6745:22327,J00121:27:H3GGKBBXX:5:1204:10379:32701,J00121:27:H3GGKBBXX:5:1125:22211:32736,J00121:27:H3GGKBBXX:5:2118:18061:22696,J00121:27:H3GGKBBXX:5:1121:14367:39295,J00121:27:H3GGKBBXX:5:1111:21339:36253,J00121:27:H3GGKBBXX:5:2119:28351:46645,J00121:27:H3GGKBBXX:5:1203:22039:10036,J00121:27:H3GGKBBXX:5:1123:14174:4602,J00121:27:H3GGKBBXX:5:2210:29092:19197,J00121:27:H3GGKBBXX:5:2116:12550:1648,J00121:27:H3GGKBBXX:5:2113:24748:13640,J00121:27:H3GGKBBXX:5:2210:28960:18827,J00121:27:H3GGKBBXX:5:1104:22851:24173,J00121:27:H3GGKBBXX:5:2201:12276:4760,J00121:27:H3GGKBBXX:5:2223:26758:7802,J00121:27:H3GGKBBXX:5:2216:8674:14625,J00121:27:H3GGKBBXX:5:1109:4442:40702,J00121:27:H3GGKBBXX:5:1208:30239:39647,J00121:27:H3GGKBBXX:5:2226:7710:17175,J00121:27:H3GGKBBXX:5:1117:23825:46680,J00121:27:H3GGKBBXX:5:1115:16254:2369,J00121:27:H3GGKBBXX:5:2121:11180:23962,J00121:27:H3GGKBBXX:5:1208:1824:46012,J00121:27:H3GGKBBXX:5:1114:4604:9403,J00121:27:H3GGKBBXX:5:1219:8948:11477,J00121:27:H3GGKBBXX:5:2113:22759:38926,J00121:27:H3GGKBBXX:5:2219:20598:35145,J00121:27:H3GGKBBXX:5:2211:16772:22924,J00121:27:H3GGKBBXX:5:2218:25905:1719,J00121:27:H3GGKBBXX:5:2219:20994:34987,J00121:27:H3GGKBBXX:5:2226:18984:31189,J00121:27:H3GGKBBXX:5:1226:3244:24911,J00121:27:H3GGKBBXX:5:2101:12692:25140,J00121:27:H3GGKBBXX:5:2223:13920:15627,J00121:27:H3GGKBBXX:5:1202:18812:2510,J00121:27:H3GGKBBXX:5:2118:29132:22327,J00121:27:H3GGKBBXX:5:1205:29173:37027,J00121:27:H3GGKBBXX:5:1108:25499:13007,J00121:27:H3GGKBBXX:5:2109:23084:17051,J00121:27:H3GGKBBXX:5:1101:6096:41950,J00121:27:H3GGKBBXX:5:2104:4087:15856,J00121:27:H3GGKBBXX:5:2219:25550:3530,J00121:27:H3GGKBBXX:5:2222:19613:24261,J00121:27:H3GGKBBXX:5:1222:21521:22538,J00121:27:H3GGKBBXX:5:2109:12550:47788,J00121:27:H3GGKBBXX:5:1219:22638:29325,J00121:27:H3GGKBBXX:5:1107:6005:36939,J00121:27:H3GGKBBXX:5:1101:15341:40842,J00121:27:H3GGKBBXX:5:1117:25915:3741,J00121:27:H3GGKBBXX:5:2217:5325:28270,J00121:27:H3GGKBBXX:5:2225:3508:28885,J00121:27:H3GGKBBXX:5:1211:10521:39031,J00121:27:H3GGKBBXX:5:1202:27123:3934,J00121:27:H3GGKBBXX:5:1217:22800:26828,J00121:27:H3GGKBBXX:5:2222:13484:42900,J00121:27:H3GGKBBXX:5:1207:12682:8101,J00121:27:H3GGKBBXX:5:1217:27549:10440,J00121:27:H3GGKBBXX:5:2103:18152:47260,J00121:27:H3GGKBBXX:5:2224:20953:39594,J00121:27:H3GGKBBXX:5:1110:25104:32332,J00121:27:H3GGKBBXX:5:1225:7415:26547,J00121:27:H3GGKBBXX:5:1116:14113:30521,J00121:27:H3GGKBBXX:5:1218:26078:10985;sequence=TATAGCTAATTTACTATTCCAATTTAAATGTTTCCTA;start=27439;subtype=IES;support_ref=3;support_variant=64;type=IES;
scaffold51_103_with_IES	MILORD	internal_eliminated_sequence	28603	28630	.	.	.	ID=MILORD.103.28603.28630;Name=MILORD.103.28603.28630;bounded_by_ta=TRUE;common_boundary=Both;end=28630;ies_id=IESPGM.PTET51.1.103.28184;ies_left_dist=0;ies_min_dist=0;ies_right_dist=0;junction_seq=ttgtaaaagatggagTAcatcctaacaattaa;read_names=J00121:27:H3GGKBBXX:5:2206:14823:1578,J00121:27:H3GGKBBXX:5:2102:19786:44007,J00121:27:H3GGKBBXX:5:1107:6340:24542,J00121:27:H3GGKBBXX:5:1118:20720:2404,J00121:27:H3GGKBBXX:5:1111:18111:38117,J00121:27:H3GGKBBXX:5:2214:18771:21993,J00121:27:H3GGKBBXX:5:1213:8734:36780,J00121:27:H3GGKBBXX:5:1101:25712:21500,J00121:27:H3GGKBBXX:5:1202:12083:20428,J00121:27:H3GGKBBXX:5:1125:11911:5112,J00121:27:H3GGKBBXX:5:1109:26392:15750,J00121:27:H3GGKBBXX:5:2101:29731:9473,J00121:27:H3GGKBBXX:5:1214:20669:36147,J00121:27:H3GGKBBXX:5:1211:6035:42478,J00121:27:H3GGKBBXX:5:2109:21947:44834,J00121:27:H3GGKBBXX:5:2227:13007:27373,J00121:27:H3GGKBBXX:5:1204:13839:28745,J00121:27:H3GGKBBXX:5:2206:14306:43972,J00121:27:H3GGKBBXX:5:1118:14407:17913,J00121:27:H3GGKBBXX:5:1228:19096:6871,J00121:27:H3GGKBBXX:5:1226:25012:48667,J00121:27:H3GGKBBXX:5:1108:13890:36605,J00121:27:H3GGKBBXX:5:1213:19644:26599,J00121:27:H3GGKBBXX:5:1221:27397:48016,J00121:27:H3GGKBBXX:5:2102:16630:25738,J00121:27:H3GGKBBXX:5:1214:21947:42442,J00121:27:H3GGKBBXX:5:1203:23886:20762,J00121:27:H3GGKBBXX:5:2224:17624:36183,J00121:27:H3GGKBBXX:5:1218:27570:15328,J00121:27:H3GGKBBXX:5:2206:26260:48685,J00121:27:H3GGKBBXX:5:1120:10561:36394,J00121:27:H3GGKBBXX:5:2101:23703:32754,J00121:27:H3GGKBBXX:5:1211:6137:34846,J00121:27:H3GGKBBXX:5:1208:25601:36886,J00121:27:H3GGKBBXX:5:1120:12002:18599,J00121:27:H3GGKBBXX:5:1102:23754:14168,J00121:27:H3GGKBBXX:5:2109:4685:18687,J00121:27:H3GGKBBXX:5:2225:13342:29255,J00121:27:H3GGKBBXX:5:1207:2209:26775,J00121:27:H3GGKBBXX:5:2228:7537:36745,J00121:27:H3GGKBBXX:5:2220:3894:17632,J00121:27:H3GGKBBXX:5:1112:11058:20762,J00121:27:H3GGKBBXX:5:2224:8329:11565,J00121:27:H3GGKBBXX:5:2209:17432:22520,J00121:27:H3GGKBBXX:5:2213:23855:34917,J00121:27:H3GGKBBXX:5:2205:15128:45080,J00121:27:H3GGKBBXX:5:2215:14468:47805,J00121:27:H3GGKBBXX:5:2225:10784:15223,J00121:27:H3GGKBBXX:5:1206:9211:8101;sequence=TACAGTGTAATTGAACAATTAATGATTA;start=28603;subtype=IES;support_ref=0;support_variant=49;type=IES;
scaffold51_103_with_IES	MILORD	internal_eliminated_sequence	28922	28960	.	.	.	ID=MILORD.103.28922.28960;Name=MILORD.103.28922.28960;bounded_by_ta=TRUE;common_boundary=None;end=28960;ies_id=IESPGM.PTET51.1.103.28184;ies_left_dist=-319;ies_min_dist=319;ies_right_dist=-330;junction_seq=agaataatgaagaggTAatgatttgaattaat;read_names=J00121:27:H3GGKBBXX:5:1201:20902:10809;sequence=TATTGTTATTAACAATAATTTTTAGTTAAAATTCTGCCA;start=28922;subtype=MAC;support_ref=106;support_variant=1;type=CRYPTIC;
scaffold51_103_with_IES	MILORD	internal_eliminated_sequence	29609	29637	.	.	.	ID=MILORD.103.29609.29637;Name=MILORD.103.29609.29637;bounded_by_ta=TRUE;common_boundary=Both;end=29637;ies_id=IESPGM.PTET51.1.103.29162;ies_left_dist=0;ies_min_dist=0;ies_right_dist=0;junction_seq=atctcattatttatgTAatcaatagagaagga;read_names=J00121:27:H3GGKBBXX:5:1205:31609:15434,J00121:27:H3GGKBBXX:5:2111:23683:47594,J00121:27:H3GGKBBXX:5:2114:27133:28428,J00121:27:H3GGKBBXX:5:2107:26007:22221,J00121:27:H3GGKBBXX:5:1120:22100:29343,J00121:27:H3GGKBBXX:5:2123:4046:15258,J00121:27:H3GGKBBXX:5:1102:7121:47841,J00121:27:H3GGKBBXX:5:2213:9688:1719,J00121:27:H3GGKBBXX:5:1217:26707:47735,J00121:27:H3GGKBBXX:5:2222:9638:40913,J00121:27:H3GGKBBXX:5:2214:21907:12726,J00121:27:H3GGKBBXX:5:1105:18426:30749,J00121:27:H3GGKBBXX:5:1223:26372:21869,J00121:27:H3GGKBBXX:5:2126:17553:30116,J00121:27:H3GGKBBXX:5:2205:26504:2475,J00121:27:H3GGKBBXX:5:1112:26301:30749,J00121:27:H3GGKBBXX:5:1213:26403:1490,J00121:27:H3GGKBBXX:5:1121:18223:34020,J00121:27:H3GGKBBXX:5:1201:4239:39365,J00121:27:H3GGKBBXX:5:2113:10003:27514,J00121:27:H3GGKBBXX:5:1110:16234:37114,J00121:27:H3GGKBBXX:5:2110:13920:24947,J00121:27:H3GGKBBXX:5:1124:11282:31382,J00121:27:H3GGKBBXX:5:2211:9191:22555,J00121:27:H3GGKBBXX:5:1220:10115:41176,J00121:27:H3GGKBBXX:5:1110:22293:22819,J00121:27:H3GGKBBXX:5:2217:31477:12146,J00121:27:H3GGKBBXX:5:2116:4148:13675,J00121:27:H3GGKBBXX:5:1122:21359:24155,J00121:27:H3GGKBBXX:5:1201:23723:12779,J00121:27:H3GGKBBXX:5:2109:29295:34354,J00121:27:H3GGKBBXX:5:2228:25672:6906,J00121:27:H3GGKBBXX:5:2201:31335:34442,J00121:27:H3GGKBBXX:5:2108:28889:25175;sequence=TACAGCAATATAAAATATACATTCAATTA;start=29609;subtype=IES;support_ref=0;support_variant=34;type=IES;
scaffold51_103_with_IES	MILORD	internal_eliminated_sequence	30362	30418	.	.	.	ID=MILORD.103.30362.30418;Name=MILORD.103.30362.30418;bounded_by_ta=TRUE;common_boundary=Both;end=30418;ies_id=IESPGM.PTET51.1.103.29886;ies_left_dist=0;ies_min_dist=0;ies_right_dist=0;junction_seq=ttgcgagtcttcaatTAactaagaactgatta;read_names=J00121:27:H3GGKBBXX:5:2228:14428:39471,J00121:27:H3GGKBBXX:5:2114:24424:28516,J00121:27:H3GGKBBXX:5:1115:12926:24384,J00121:27:H3GGKBBXX:5:1125:23277:1173,J00121:27:H3GGKBBXX:5:1113:26717:13711,J00121:27:H3GGKBBXX:5:2110:9333:9227,J00121:27:H3GGKBBXX:5:1218:15118:48720,J00121:27:H3GGKBBXX:5:2128:25976:33352,J00121:27:H3GGKBBXX:5:2211:31700:46117,J00121:27:H3GGKBBXX:5:1213:22871:44218,J00121:27:H3GGKBBXX:5:2124:12347:33826,J00121:27:H3GGKBBXX:5:1124:15777:31611,J00121:27:H3GGKBBXX:5:1222:7984:5692,J00121:27:H3GGKBBXX:5:2211:12855:22397,J00121:27:H3GGKBBXX:5:2225:26616:5939,J00121:27:H3GGKBBXX:5:1111:28260:46381,J00121:27:H3GGKBBXX:5:1123:19502:36833,J00121:27:H3GGKBBXX:5:2224:6258:18388;sequence=TATTGTCGAGTCATCATTTTCATTAAACTATTATCAATCTTAACTTTAATTCAACAA;start=30362;subtype=IES;support_ref=0;support_variant=18;type=IES;
scaffold51_103_with_IES	MILORD	internal_eliminated_sequence	30664	30691	.	.	.	ID=MILORD.103.30664.30691;Name=MILORD.103.30664.30691;bounded_by_ta=TRUE;common_boundary=Both;end=30691;ies_id=IESPGM.PTET51.1.103.30131;ies_left_dist=0;ies_min_dist=0;ies_right_dist=0;junction_seq=gtttgctgaagatttTAatcgaacaaaataca;read_names=J00121:27:H3GGKBBXX:5:2110:22272:2527,J00121:27:H3GGKBBXX:5:1219:16336:36657,J00121:27:H3GGKBBXX:5:2210:6654:36235,J00121:27:H3GGKBBXX:5:2214:25225:20340,J00121:27:H3GGKBBXX:5:2205:16153:16788,J00121:27:H3GGKBBXX:5:1120:25033:34600,J00121:27:H3GGKBBXX:5:2214:20040:24999,J00121:27:H3GGKBBXX:5:2227:19360:48649,J00121:27:H3GGKBBXX:5:1224:29000:16753,J00121:27:H3GGKBBXX:5:2116:14296:11706,J00121:27:H3GGKBBXX:5:1207:28929:35339,J00121:27:H3GGKBBXX:5:2122:26575:29888,J00121:27:H3GGKBBXX:5:1213:22861:44201,J00121:27:H3GGKBBXX:5:2210:26017:30327,J00121:27:H3GGKBBXX:5:1219:8258:6413,J00121:27:H3GGKBBXX:5:2116:25388:10704,J00121:27:H3GGKBBXX:5:1228:16762:1033,J00121:27:H3GGKBBXX:5:1120:8471:1754,J00121:27:H3GGKBBXX:5:2210:15311:32842,J00121:27:H3GGKBBXX:5:1223:15524:43374,J00121:27:H3GGKBBXX:5:1106:9069:31031,J00121:27:H3GGKBBXX:5:2208:13250:16753,J00121:27:H3GGKBBXX:5:1111:26230:31505,J00121:27:H3GGKBBXX:5:1223:6015:14484,J00121:27:H3GGKBBXX:5:1212:31954:30872,J00121:27:H3GGKBBXX:5:2122:23094:2967;sequence=TATAGTGGAATTGGAACTCAAGTTATTA;start=30664;subtype=IES;support_ref=3;support_variant=26;type=IES;
scaffold51_103_with_IES	MILORD	internal_eliminated_sequence	34671	34727	.	.	.	ID=MILORD.103.34671.34727;Name=MILORD.103.34671.34727;bounded_by_ta=TRUE;common_boundary=Both;end=34727;ies_id=IESPGM.PTET51.1.103.34110;ies_left_dist=0;ies_min_dist=0;ies_right_dist=0;junction_seq=ctcatgtaatcttgtTAtttattaatgaatat;read_names=J00121:27:H3GGKBBXX:5:2126:10835:14889,J00121:27:H3GGKBBXX:5:1113:30604:15522,J00121:27:H3GGKBBXX:5:1113:14204:48157,J00121:27:H3GGKBBXX:5:2209:7233:6431,J00121:27:H3GGKBBXX:5:2111:24454:14924,J00121:27:H3GGKBBXX:5:2118:21572:48333;sequence=TATTATTAAATCAAAGTATGAATAATTATATTTATAATTATCTATTTGATTGACTAA;start=34671;subtype=IES;support_ref=1;support_variant=6;type=IES;
scaffold51_103_with_IES	MILORD	internal_eliminated_sequence	34944	35018	.	.	.	ID=MILORD.103.34944.35018;Name=MILORD.103.34944.35018;bounded_by_ta=TRUE;common_boundary=Both;end=35018;ies_id=IESPGM.PTET51.1.103.34326;ies_left_dist=0;ies_min_dist=0;ies_right_dist=0;junction_seq=ggcagctatcaataaTAacaataaatcttaaa;read_names=J00121:27:H3GGKBBXX:5:2227:18122:12040,J00121:27:H3GGKBBXX:5:2106:16336:43339,J00121:27:H3GGKBBXX:5:1109:15889:31488,J00121:27:H3GGKBBXX:5:2106:16579:43093,J00121:27:H3GGKBBXX:5:1212:23206:9385,J00121:27:H3GGKBBXX:5:2107:9922:21184,J00121:27:H3GGKBBXX:5:1118:12205:37554,J00121:27:H3GGKBBXX:5:1118:19715:24929,J00121:27:H3GGKBBXX:5:2106:9851:18001,J00121:27:H3GGKBBXX:5:1128:17898:12110,J00121:27:H3GGKBBXX:5:1110:14651:20551,J00121:27:H3GGKBBXX:5:1107:26524:12673,J00121:27:H3GGKBBXX:5:2221:25824:32455,J00121:27:H3GGKBBXX:5:1128:17604:12128,J00121:27:H3GGKBBXX:5:2113:26068:26406,J00121:27:H3GGKBBXX:5:2228:3336:14449,J00121:27:H3GGKBBXX:5:2107:26159:41510,J00121:27:H3GGKBBXX:5:1202:9364:27989,J00121:27:H3GGKBBXX:5:1128:29417:2985,J00121:27:H3GGKBBXX:5:1119:6532:23540,J00121:27:H3GGKBBXX:5:1228:14184:14115,J00121:27:H3GGKBBXX:5:2228:8674:17192,J00121:27:H3GGKBBXX:5:2117:3204:37607,J00121:27:H3GGKBBXX:5:1202:26220:5780,J00121:27:H3GGKBBXX:5:2117:6360:34495,J00121:27:H3GGKBBXX:5:2228:20902:7679,J00121:27:H3GGKBBXX:5:2126:16041:16700,J00121:27:H3GGKBBXX:5:1214:6593:41018,J00121:27:H3GGKBBXX:5:1111:9100:13746,J00121:27:H3GGKBBXX:5:1117:9932:12656,J00121:27:H3GGKBBXX:5:2209:12398:39963,J00121:27:H3GGKBBXX:5:2110:7151:31927,J00121:27:H3GGKBBXX:5:2106:8339:13095,J00121:27:H3GGKBBXX:5:1226:18000:17245,J00121:27:H3GGKBBXX:5:2101:26332:47612,J00121:27:H3GGKBBXX:5:2211:24170:2017;sequence=TACAGTTGAAAAATCATAGTGATTTGAGAATAAGAAAATTAATTAATAATTCAGAATAAGAATGTCTTATGACTG;start=34944;subtype=IES;support_ref=2;support_variant=36;type=IES;
scaffold51_103_with_IES	MILORD	internal_eliminated_sequence	38125	38169	.	.	.	ID=MILORD.103.38125.38169;Name=MILORD.103.38125.38169;bounded_by_ta=TRUE;common_boundary=Both;end=38169;ies_id=IESPGM.PTET51.1.103.37432;ies_left_dist=0;ies_min_dist=0;ies_right_dist=0;junction_seq=aagattttgatacttTAgcaagcatttggatg;read_names=J00121:27:H3GGKBBXX:5:2108:19613:43146,J00121:27:H3GGKBBXX:5:1103:10247:16893,J00121:27:H3GGKBBXX:5:1206:24911:16524,J00121:27:H3GGKBBXX:5:2110:26372:24261,J00121:27:H3GGKBBXX:5:2103:12368:18177,J00121:27:H3GGKBBXX:5:2110:24058:6079,J00121:27:H3GGKBBXX:5:1119:24363:22678,J00121:27:H3GGKBBXX:5:2114:28574:1842,J00121:27:H3GGKBBXX:5:1125:6066:1314,J00121:27:H3GGKBBXX:5:1210:24911:26863,J00121:27:H3GGKBBXX:5:2110:24434:5710,J00121:27:H3GGKBBXX:5:1117:12926:39436,J00121:27:H3GGKBBXX:5:2120:23652:8787,J00121:27:H3GGKBBXX:5:1223:29691:5886,J00121:27:H3GGKBBXX:5:1226:4472:35761,J00121:27:H3GGKBBXX:5:2217:18680:9174,J00121:27:H3GGKBBXX:5:2211:24028:48474,J00121:27:H3GGKBBXX:5:2214:12144:34881,J00121:27:H3GGKBBXX:5:1109:28422:46557,J00121:27:H3GGKBBXX:5:2117:18000:9825,J00121:27:H3GGKBBXX:5:1203:10693:26072,J00121:27:H3GGKBBXX:5:1114:29112:5165,J00121:27:H3GGKBBXX:5:1219:24079:1859,J00121:27:H3GGKBBXX:5:2211:16305:19865,J00121:27:H3GGKBBXX:5:2222:28889:4813,J00121:27:H3GGKBBXX:5:2125:12043:34178,J00121:27:H3GGKBBXX:5:2212:25875:16331,J00121:27:H3GGKBBXX:5:1107:5457:4971,J00121:27:H3GGKBBXX:5:1106:5274:42565,J00121:27:H3GGKBBXX:5:1216:26047:41950,J00121:27:H3GGKBBXX:5:1105:10460:2176,J00121:27:H3GGKBBXX:5:1108:4635:29501,J00121:27:H3GGKBBXX:5:2202:20567:18564,J00121:27:H3GGKBBXX:5:2202:13900:38803,J00121:27:H3GGKBBXX:5:2107:30421:32719,J00121:27:H3GGKBBXX:5:1103:11282:6941,J00121:27:H3GGKBBXX:5:1121:3173:9596,J00121:27:H3GGKBBXX:5:1227:19593:6923,J00121:27:H3GGKBBXX:5:1115:24596:2721,J00121:27:H3GGKBBXX:5:2220:9668:34143,J00121:27:H3GGKBBXX:5:1105:5396:15733,J00121:27:H3GGKBBXX:5:1108:32491:37959,J00121:27:H3GGKBBXX:5:2112:12773:48913,J00121:27:H3GGKBBXX:5:2119:26646:12427,J00121:27:H3GGKBBXX:5:1122:5112:43796,J00121:27:H3GGKBBXX:5:2227:11393:21940,J00121:27:H3GGKBBXX:5:1207:9607:16348,J00121:27:H3GGKBBXX:5:2119:7030:19935,J00121:27:H3GGKBBXX:5:2109:8329:33615,J00121:27:H3GGKBBXX:5:2220:5832:14097,J00121:27:H3GGKBBXX:5:2124:9973:5481,J00121:27:H3GGKBBXX:5:1115:5406:13851,J00121:27:H3GGKBBXX:5:1206:18670:9367;sequence=TATAGTAGGTTGAAATCGATTCAATAAGAAATGGATATTTGAGTA;start=38125;subtype=IES;support_ref=18;support_variant=53;type=IES;
scaffold51_103_with_IES	MILORD	internal_eliminated_sequence	39557	39585	.	.	.	ID=MILORD.103.39557.39585;Name=MILORD.103.39557.39585;bounded_by_ta=TRUE;common_boundary=None;end=39585;ies_id=IESPGM.PTET51.1.103.38817;ies_left_dist=-2;ies_min_dist=2;ies_right_dist=-2;junction_seq=aaacaataattcttaTAgcatagagatataaa;read_names=J00121:27:H3GGKBBXX:5:2207:18325:26002,J00121:27:H3GGKBBXX:5:1218:17442:41211,J00121:27:H3GGKBBXX:5:1107:5507:25843,J00121:27:H3GGKBBXX:5:2216:25205:7961,J00121:27:H3GGKBBXX:5:2224:25378:37871,J00121:27:H3GGKBBXX:5:1105:13271:19390,J00121:27:H3GGKBBXX:5:1224:23906:32578,J00121:27:H3GGKBBXX:5:2125:30208:35409,J00121:27:H3GGKBBXX:5:2116:2057:8611,J00121:27:H3GGKBBXX:5:1210:4482:39189,J00121:27:H3GGKBBXX:5:1108:25438:41915,J00121:27:H3GGKBBXX:5:2216:18670:12216,J00121:27:H3GGKBBXX:5:1202:4391:40051,J00121:27:H3GGKBBXX:5:2107:26423:25439,J00121:27:H3GGKBBXX:5:1209:12824:43831,J00121:27:H3GGKBBXX:5:2109:12104:4954,J00121:27:H3GGKBBXX:5:1115:10115:44025,J00121:27:H3GGKBBXX:5:1114:13261:11706,J00121:27:H3GGKBBXX:5:2122:19360:37220,J00121:27:H3GGKBBXX:5:1107:20040:37027,J00121:27:H3GGKBBXX:5:1112:24556:4725,J00121:27:H3GGKBBXX:5:1221:5903:17280,J00121:27:H3GGKBBXX:5:1112:3457:38785,J00121:27:H3GGKBBXX:5:2225:9709:29044,J00121:27:H3GGKBBXX:5:1103:8897:8752,J00121:27:H3GGKBBXX:5:1227:19745:13130,J00121:27:H3GGKBBXX:5:1102:4219:7257,J00121:27:H3GGKBBXX:5:2220:32055:22256,J00121:27:H3GGKBBXX:5:1223:9262:13148,J00121:27:H3GGKBBXX:5:2117:15229:5903,J00121:27:H3GGKBBXX:5:1206:17797:23610,J00121:27:H3GGKBBXX:5:1117:2788:10440,J00121:27:H3GGKBBXX:5:1223:25997:1068,J00121:27:H3GGKBBXX:5:2124:23084:22608,J00121:27:H3GGKBBXX:5:1210:9029:12919,J00121:27:H3GGKBBXX:5:1222:13372:46258,J00121:27:H3GGKBBXX:5:1228:25033:24050,J00121:27:H3GGKBBXX:5:1103:6441:21377,J00121:27:H3GGKBBXX:5:2105:17188:11231,J00121:27:H3GGKBBXX:5:2228:23510:7838,J00121:27:H3GGKBBXX:5:1226:16934:42337,J00121:27:H3GGKBBXX:5:1215:11606:9860,J00121:27:H3GGKBBXX:5:1116:22221:3248,J00121:27:H3GGKBBXX:5:2227:27154:36095,J00121:27:H3GGKBBXX:5:2214:18913:23645,J00121:27:H3GGKBBXX:5:2105:16812:11706,J00121:27:H3GGKBBXX:5:1121:21968:25421,J00121:27:H3GGKBBXX:5:1128:32502:24085,J00121:27:H3GGKBBXX:5:2218:13971:6747,J00121:27:H3GGKBBXX:5:1119:14428:6097,J00121:27:H3GGKBBXX:5:1204:26920:45643,J00121:27:H3GGKBBXX:5:2216:19370:25808,J00121:27:H3GGKBBXX:5:2106:21633:41968,J00121:27:H3GGKBBXX:5:2220:19918:11776,J00121:27:H3GGKBBXX:5:1224:6228:12673,J00121:27:H3GGKBBXX:5:1109:26687:21043,J00121:27:H3GGKBBXX:5:1128:16122:1332,J00121:27:H3GGKBBXX:5:1202:9120:5798,J00121:27:H3GGKBBXX:5:1204:24221:16243,J00121:27:H3GGKBBXX:5:2213:21907:21940,J00121:27:H3GGKBBXX:5:2225:2656:33949,J00121:27:H3GGKBBXX:5:1224:20902:44957,J00121:27:H3GGKBBXX:5:2114:23977:37343,J00121:27:H3GGKBBXX:5:1226:4259:21993,J00121:27:H3GGKBBXX:5:1210:29366:47032,J00121:27:H3GGKBBXX:5:2228:16143:17720,J00121:27:H3GGKBBXX:5:1122:25824:46522,J00121:27:H3GGKBBXX:5:2209:10622:42478;sequence=TATAATCCAAATGTGGTTGTAAAACACTA;start=39557;subtype=OVERLAPPING;support_ref=3;support_variant=68;type=ALTERNATIVE;
scaffold51_103_with_IES	MILORD	internal_eliminated_sequence	41233	41260	.	.	.	ID=MILORD.103.41233.41260;Name=MILORD.103.41233.41260;bounded_by_ta=TRUE;common_boundary=LEFT;end=41260;ies_id=IESPGM.PTET51.1.103.40466;ies_left_dist=0;ies_min_dist=0;ies_right_dist=2;junction_seq=ttatgatttttatatTAtactatcattggata;read_names=J00121:27:H3GGKBBXX:5:2218:8034:33949;sequence=TACAAATAAAATATGGTTATTCCTACAC;start=41233;subtype=PARTIAL_INTERNAL;support_ref=3;support_variant=1;type=ALTERNATIVE;
scaffold51_103_with_IES	MILORD	internal_eliminated_sequence	41233	41262	.	.	.	ID=MILORD.103.41233.41262;Name=MILORD.103.41233.41262;bounded_by_ta=TRUE;common_boundary=Both;end=41262;ies_id=IESPGM.PTET51.1.103.40466;ies_left_dist=0;ies_min_dist=0;ies_right_dist=0;junction_seq=ttatgatttttatatTActatcattggataaa;read_names=J00121:27:H3GGKBBXX:5:2226:4310:33651,J00121:27:H3GGKBBXX:5:2104:18497:6958,J00121:27:H3GGKBBXX:5:2103:26047:34037,J00121:27:H3GGKBBXX:5:1124:18233:16559,J00121:27:H3GGKBBXX:5:1107:11657:4919,J00121:27:H3GGKBBXX:5:1113:10977:29694,J00121:27:H3GGKBBXX:5:2216:25347:8629,J00121:27:H3GGKBBXX:5:1118:6005:44042,J00121:27:H3GGKBBXX:5:2225:12033:29272,J00121:27:H3GGKBBXX:5:1102:5061:17544,J00121:27:H3GGKBBXX:5:1108:28057:7591,J00121:27:H3GGKBBXX:5:2205:14560:11671,J00121:27:H3GGKBBXX:5:1121:26220:7433,J00121:27:H3GGKBBXX:5:2125:19299:43409,J00121:27:H3GGKBBXX:5:1205:29051:29958,J00121:27:H3GGKBBXX:5:2206:14072:31189,J00121:27:H3GGKBBXX:5:2113:22577:32806,J00121:27:H3GGKBBXX:5:2225:20598:11583,J00121:27:H3GGKBBXX:5:1101:7517:13324,J00121:27:H3GGKBBXX:5:2208:12144:10792,J00121:27:H3GGKBBXX:5:1221:29548:41862,J00121:27:H3GGKBBXX:5:1116:7973:30855,J00121:27:H3GGKBBXX:5:2219:5000:26441,J00121:27:H3GGKBBXX:5:2103:14326:42812,J00121:27:H3GGKBBXX:5:1208:3427:47137,J00121:27:H3GGKBBXX:5:1216:7730:21852,J00121:27:H3GGKBBXX:5:1206:4401:27549,J00121:27:H3GGKBBXX:5:2109:15138:44042,J00121:27:H3GGKBBXX:5:1206:23449:13500,J00121:27:H3GGKBBXX:5:2106:12621:18300,J00121:27:H3GGKBBXX:5:2210:29376:44658,J00121:27:H3GGKBBXX:5:2120:7344:9016,J00121:27:H3GGKBBXX:5:1211:14935:46610,J00121:27:H3GGKBBXX:5:2206:14113:31189,J00121:27:H3GGKBBXX:5:1112:10318:23241,J00121:27:H3GGKBBXX:5:2206:20273:43339,J00121:27:H3GGKBBXX:5:2214:2361:11354,J00121:27:H3GGKBBXX:5:1112:19481:27338,J00121:27:H3GGKBBXX:5:1211:9069:40033,J00121:27:H3GGKBBXX:5:2227:23115:25896,J00121:27:H3GGKBBXX:5:1106:20334:2510,J00121:27:H3GGKBBXX:5:1211:15077:46223,J00121:27:H3GGKBBXX:5:2104:24160:2000,J00121:27:H3GGKBBXX:5:1224:11231:24718,J00121:27:H3GGKBBXX:5:1201:3244:43550,J00121:27:H3GGKBBXX:5:1222:26585:25791,J00121:27:H3GGKBBXX:5:1106:25804:29782,J00121:27:H3GGKBBXX:5:1111:6715:15346;sequence=TACAAATAAAATATGGTTATTCCTACACTA;start=41233;subtype=IES;support_ref=9;support_variant=48;type=IES;
scaffold51_103_with_IES	MILORD	internal_eliminated_sequence	43020	43130	.	.	.	ID=MILORD.103.43020.43130;Name=MILORD.103.43020.43130;bounded_by_ta=TRUE;common_boundary=Both;end=43130;ies_id=IESPGM.PTET51.1.103.42223;ies_left_dist=0;ies_min_dist=0;ies_right_dist=0;junction_seq=atcacaaacagtattTAgtaactcattactta;read_names=J00121:27:H3GGKBBXX:5:2217:14286:13341,J00121:27:H3GGKBBXX:5:1118:24566:3336,J00121:27:H3GGKBBXX:5:1215:28554:16506,J00121:27:H3GGKBBXX:5:1111:7984:13289,J00121:27:H3GGKBBXX:5:2206:26890:30749,J00121:27:H3GGKBBXX:5:2207:2331:25755,J00121:27:H3GGKBBXX:5:2211:22161:15381,J00121:27:H3GGKBBXX:5:2112:16528:38820,J00121:27:H3GGKBBXX:5:1121:21978:35391,J00121:27:H3GGKBBXX:5:1106:18497:34354,J00121:27:H3GGKBBXX:5:2201:25743:3407,J00121:27:H3GGKBBXX:5:1107:28209:33563,J00121:27:H3GGKBBXX:5:1202:15676:9913,J00121:27:H3GGKBBXX:5:2119:11809:20691,J00121:27:H3GGKBBXX:5:2203:15686:7468,J00121:27:H3GGKBBXX:5:1222:16741:18792,J00121:27:H3GGKBBXX:5:1116:18822:8576,J00121:27:H3GGKBBXX:5:2220:24535:32789,J00121:27:H3GGKBBXX:5:2108:11718:9842,J00121:27:H3GGKBBXX:5:1212:7730:43691,J00121:27:H3GGKBBXX:5:2202:24495:45906,J00121:27:H3GGKBBXX:5:1212:7405:43691,J00121:27:H3GGKBBXX:5:1122:7446:19636,J00121:27:H3GGKBBXX:5:1211:16204:11636,J00121:27:H3GGKBBXX:5:1206:2849:45713,J00121:27:H3GGKBBXX:5:2220:12713:27883,J00121:27:H3GGKBBXX:5:1204:12073:34864,J00121:27:H3GGKBBXX:5:1122:13281:25632,J00121:27:H3GGKBBXX:5:1117:20303:27004,J00121:27:H3GGKBBXX:5:1104:14275:29747,J00121:27:H3GGKBBXX:5:2211:27052:23399,J00121:27:H3GGKBBXX:5:2203:23581:27654,J00121:27:H3GGKBBXX:5:1115:14022:3424,J00121:27:H3GGKBBXX:5:2220:6431:28674,J00121:27:H3GGKBBXX:5:2103:7862:4075,J00121:27:H3GGKBBXX:5:2114:18203:6835,J00121:27:H3GGKBBXX:5:1203:25591:19742,J00121:27:H3GGKBBXX:5:1219:4350:18740,J00121:27:H3GGKBBXX:5:2124:6614:19214,J00121:27:H3GGKBBXX:5:1206:21643:35233,J00121:27:H3GGKBBXX:5:1107:14620:32455,J00121:27:H3GGKBBXX:5:2202:12905:35497,J00121:27:H3GGKBBXX:5:1220:4036:26037,J00121:27:H3GGKBBXX:5:2122:26687:17878,J00121:27:H3GGKBBXX:5:1109:29021:9473,J00121:27:H3GGKBBXX:5:1105:11586:20445,J00121:27:H3GGKBBXX:5:2215:16579:11724,J00121:27:H3GGKBBXX:5:2111:16356:3319,J00121:27:H3GGKBBXX:5:1223:4817:2774;sequence=TATTACTCAGTTAAAATATTAAATATTCATTTACCCTAAATGCATAACTTAAAATAGATATAATTATTTTAAAAAAGTTCCCTAAAATTGAAAGAATTTCTAATTGGACAA;start=43020;subtype=IES;support_ref=2;support_variant=49;type=IES;
scaffold51_103_with_IES	MILORD	internal_eliminated_sequence	44826	44852	.	.	.	ID=MILORD.103.44826.44852;Name=MILORD.103.44826.44852;bounded_by_ta=TRUE;common_boundary=Both;end=44852;ies_id=IESPGM.PTET51.1.103.43918;ies_left_dist=0;ies_min_dist=0;ies_right_dist=0;junction_seq=ttgatgattttataaTAacagtgatatatatt;read_names=J00121:27:H3GGKBBXX:5:1221:22323:7855,J00121:27:H3GGKBBXX:5:2119:12956:17790,J00121:27:H3GGKBBXX:5:1121:11292:5868,J00121:27:H3GGKBBXX:5:1209:5497:42636,J00121:27:H3GGKBBXX:5:2206:20496:4796,J00121:27:H3GGKBBXX:5:1224:17472:47419,J00121:27:H3GGKBBXX:5:1203:7222:7222,J00121:27:H3GGKBBXX:5:2117:26646:10317,J00121:27:H3GGKBBXX:5:1217:18477:29606,J00121:27:H3GGKBBXX:5:1117:22353:28938,J00121:27:H3GGKBBXX:5:1215:24880:3494,J00121:27:H3GGKBBXX:5:1108:10247:19214,J00121:27:H3GGKBBXX:5:1213:28524:22608,J00121:27:H3GGKBBXX:5:2219:10013:21975,J00121:27:H3GGKBBXX:5:1227:8866:11055,J00121:27:H3GGKBBXX:5:2123:11129:21483,J00121:27:H3GGKBBXX:5:2119:8024:13113,J00121:27:H3GGKBBXX:5:2205:27783:41546,J00121:27:H3GGKBBXX:5:2221:5751:43462,J00121:27:H3GGKBBXX:5:1111:16427:34143,J00121:27:H3GGKBBXX:5:1220:5020:26336,J00121:27:H3GGKBBXX:5:2227:32278:48210,J00121:27:H3GGKBBXX:5:1209:15463:32578;sequence=TATAGTTTCAATTTTACTCATTAATCA;start=44826;subtype=IES;support_ref=12;support_variant=23;type=IES;
scaffold51_103_with_IES	MILORD	internal_eliminated_sequence	45560	45694	.	.	.	ID=MILORD.103.45560.45694;Name=MILORD.103.45560.45694;bounded_by_ta=TRUE;common_boundary=Both;end=45694;ies_id=IESPGM.PTET51.1.103.44625;ies_left_dist=0;ies_min_dist=0;ies_right_dist=0;junction_seq=taataatgtcggtgaTActtgataatcatgaa;read_names=J00121:27:H3GGKBBXX:5:1107:28980:30327,J00121:27:H3GGKBBXX:5:1219:22150:46627,J00121:27:H3GGKBBXX:5:1206:29153:19830,J00121:27:H3GGKBBXX:5:2116:2301:25843,J00121:27:H3GGKBBXX:5:2118:19400:43796,J00121:27:H3GGKBBXX:5:2224:24556:23927,J00121:27:H3GGKBBXX:5:2207:24139:6255,J00121:27:H3GGKBBXX:5:1227:11972:18370,J00121:27:H3GGKBBXX:5:1217:21298:42548,J00121:27:H3GGKBBXX:5:1207:15006:31998,J00121:27:H3GGKBBXX:5:1225:13656:27338,J00121:27:H3GGKBBXX:5:1125:14143:11653,J00121:27:H3GGKBBXX:5:1221:11495:29079,J00121:27:H3GGKBBXX:5:1105:24677:10141,J00121:27:H3GGKBBXX:5:2208:3366:29272,J00121:27:H3GGKBBXX:5:2228:19745:41088,J00121:27:H3GGKBBXX:5:1218:7598:35268,J00121:27:H3GGKBBXX:5:2203:17513:22942,J00121:27:H3GGKBBXX:5:1111:5731:34354,J00121:27:H3GGKBBXX:5:2215:26869:24489,J00121:27:H3GGKBBXX:5:1219:15848:27162,J00121:27:H3GGKBBXX:5:2106:15128:2246,J00121:27:H3GGKBBXX:5:1225:13829:27461,J00121:27:H3GGKBBXX:5:2120:10023:1279,J00121:27:H3GGKBBXX:5:2108:2016:1894,J00121:27:H3GGKBBXX:5:1217:4330:41458,J00121:27:H3GGKBBXX:5:2209:22201:3459,J00121:27:H3GGKBBXX:5:2120:10054:43708,J00121:27:H3GGKBBXX:5:2206:19816:26758,J00121:27:H3GGKBBXX:5:2102:14428:9403,J00121:27:H3GGKBBXX:5:1221:20973:47049,J00121:27:H3GGKBBXX:5:1225:15828:20410,J00121:27:H3GGKBBXX:5:1128:29031:29501,J00121:27:H3GGKBBXX:5:1123:25560:45396,J00121:27:H3GGKBBXX:5:1121:20567:29008,J00121:27:H3GGKBBXX:5:2223:27559:48755,J00121:27:H3GGKBBXX:5:1114:15818:45854,J00121:27:H3GGKBBXX:5:2214:18690:35215,J00121:27:H3GGKBBXX:5:1223:20496:41018,J00121:27:H3GGKBBXX:5:1116:10653:39119,J00121:27:H3GGKBBXX:5:2217:30502:23751,J00121:27:H3GGKBBXX:5:2216:20111:6660,J00121:27:H3GGKBBXX:5:2205:1580:38486,J00121:27:H3GGKBBXX:5:1112:13271:47243,J00121:27:H3GGKBBXX:5:2210:12784:38908,J00121:27:H3GGKBBXX:5:1118:4330:24507,J00121:27:H3GGKBBXX:5:1110:10855:30644,J00121:27:H3GGKBBXX:5:1124:10145:39822,J00121:27:H3GGKBBXX:5:2223:18142:19707,J00121:27:H3GGKBBXX:5:1112:21805:42161,J00121:27:H3GGKBBXX:5:2216:2534:28604;sequence=TACCACAGAGTTTTAAGTTTTCGTGGGATTATGAAGAAACTATTTTCAATGTAGATTTCTTAGAAATAAATAATTTTTTCAAATTAAAATACATAAGTATATGCTACTATTTGAAAAAGCATTATATTTTGATTG;start=45560;subtype=IES;support_ref=4;support_variant=51;type=IES;
scaffold51_103_with_IES	MILORD	internal_eliminated_sequence	46170	46237	.	.	.	ID=MILORD.103.46170.46237;Name=MILORD.103.46170.46237;bounded_by_ta=TRUE;common_boundary=Both;end=46237;ies_id=IESPGM.PTET51.1.103.45100;ies_left_dist=0;ies_min_dist=0;ies_right_dist=0;junction_seq=ccttatcttgtctggTAacagatcttcgatga;read_names=J00121:27:H3GGKBBXX:5:1211:16102:34811,J00121:27:H3GGKBBXX:5:1105:5507:23065,J00121:27:H3GGKBBXX:5:2207:13677:22731,J00121:27:H3GGKBBXX:5:1117:17097:24753,J00121:27:H3GGKBBXX:5:1102:8806:25404,J00121:27:H3GGKBBXX:5:1206:22972:4444,J00121:27:H3GGKBBXX:5:1201:8532:6255,J00121:27:H3GGKBBXX:5:1205:10835:41827,J00121:27:H3GGKBBXX:5:1206:17360:44377,J00121:27:H3GGKBBXX:5:2119:12804:39084,J00121:27:H3GGKBBXX:5:1216:5852:30310,J00121:27:H3GGKBBXX:5:2223:27133:12110,J00121:27:H3GGKBBXX:5:2224:26717:9526,J00121:27:H3GGKBBXX:5:2112:22221:46504,J00121:27:H3GGKBBXX:5:2112:22323:46610,J00121:27:H3GGKBBXX:5:2216:29244:11302,J00121:27:H3GGKBBXX:5:1120:5101:8963,J00121:27:H3GGKBBXX:5:1120:26260:46786,J00121:27:H3GGKBBXX:5:2224:3975:24349,J00121:27:H3GGKBBXX:5:1202:25012:18142,J00121:27:H3GGKBBXX:5:1102:14143:1455,J00121:27:H3GGKBBXX:5:2218:31456:30784,J00121:27:H3GGKBBXX:5:1103:21430:30890,J00121:27:H3GGKBBXX:5:1104:11606:33668,J00121:27:H3GGKBBXX:5:2201:8836:39418,J00121:27:H3GGKBBXX:5:2208:28280:6572,J00121:27:H3GGKBBXX:5:2116:14793:11266,J00121:27:H3GGKBBXX:5:1204:23764:36622,J00121:27:H3GGKBBXX:5:2111:30553:40965,J00121:27:H3GGKBBXX:5:2217:25286:23118,J00121:27:H3GGKBBXX:5:1127:25185:48403,J00121:27:H3GGKBBXX:5:1205:17726:33123,J00121:27:H3GGKBBXX:5:1114:3772:25017,J00121:27:H3GGKBBXX:5:1221:21897:13482,J00121:27:H3GGKBBXX:5:2111:12459:1279,J00121:27:H3GGKBBXX:5:2211:12439:32226,J00121:27:H3GGKBBXX:5:2119:14509:48685,J00121:27:H3GGKBBXX:5:2211:18081:43972,J00121:27:H3GGKBBXX:5:1107:27762:33281,J00121:27:H3GGKBBXX:5:1203:10977:34266,J00121:27:H3GGKBBXX:5:2224:11779:4145,J00121:27:H3GGKBBXX:5:1108:10683:11214,J00121:27:H3GGKBBXX:5:1120:30787:46258,J00121:27:H3GGKBBXX:5:1104:18416:25984,J00121:27:H3GGKBBXX:5:1220:15300:41053,J00121:27:H3GGKBBXX:5:2205:30655:27989,J00121:27:H3GGKBBXX:5:2223:32197:44377,J00121:27:H3GGKBBXX:5:1217:25652:23997,J00121:27:H3GGKBBXX:5:1121:9140:42970,J00121:27:H3GGKBBXX:5:1111:9881:42003,J00121:27:H3GGKBBXX:5:1228:14986:35655,J00121:27:H3GGKBBXX:5:2220:27428:2070,J00121:27:H3GGKBBXX:5:2102:27935:1824,J00121:27:H3GGKBBXX:5:2211:17675:42952,J00121:27:H3GGKBBXX:5:2203:19055:33527,J00121:27:H3GGKBBXX:5:1114:25672:37853,J00121:27:H3GGKBBXX:5:2216:23622:32859,J00121:27:H3GGKBBXX:5:2102:17401:47858,J00121:27:H3GGKBBXX:5:1113:20263:44517,J00121:27:H3GGKBBXX:5:2205:5792:12409,J00121:27:H3GGKBBXX:5:1106:9810:16067;sequence=TACGCTATAATTCTGTAAGAATTCTGATTAAGAATAATCAAATAATGAAACTGATATTATTTCAACTG;start=46170;subtype=IES;support_ref=0;support_variant=61;type=IES;
scaffold51_103_with_IES	MILORD	internal_eliminated_sequence	46499	46524	.	.	.	ID=MILORD.103.46499.46524;Name=MILORD.103.46499.46524;bounded_by_ta=TRUE;common_boundary=None;end=46524;ies_id=IESPGM.PTET51.1.103.45100;ies_left_dist=-329;ies_min_dist=287;ies_right_dist=-287;junction_seq=ttttcttcggtatgcTAggtttcagaaggatt;read_names=J00121:27:H3GGKBBXX:5:2119:17685:2598;sequence=TATAATTACATTAAATGATATTTCTA;start=46499;subtype=MAC;support_ref=103;support_variant=1;type=CRYPTIC;
scaffold51_103_with_IES	MILORD	internal_eliminated_sequence	47202	47250	.	.	.	ID=MILORD.103.47202.47250;Name=MILORD.103.47202.47250;bounded_by_ta=TRUE;common_boundary=Both;end=47250;ies_id=IESPGM.PTET51.1.103.46064;ies_left_dist=0;ies_min_dist=0;ies_right_dist=0;junction_seq=ctatcttcttgatgaTAtcatattattgttgg;read_names=J00121:27:H3GGKBBXX:5:2228:15919:44412,J00121:27:H3GGKBBXX:5:2106:2717:42601,J00121:27:H3GGKBBXX:5:1216:2575:29765,J00121:27:H3GGKBBXX:5:1207:15757:34002,J00121:27:H3GGKBBXX:5:1203:20161:12339,J00121:27:H3GGKBBXX:5:2109:21176:47225,J00121:27:H3GGKBBXX:5:1227:11951:47348,J00121:27:H3GGKBBXX:5:1227:17959:41264,J00121:27:H3GGKBBXX:5:2220:27032:11407,J00121:27:H3GGKBBXX:5:2217:3731:45309,J00121:27:H3GGKBBXX:5:2119:8653:41000,J00121:27:H3GGKBBXX:5:1104:29488:48192,J00121:27:H3GGKBBXX:5:1223:19624:36622,J00121:27:H3GGKBBXX:5:2111:5944:8418,J00121:27:H3GGKBBXX:5:1118:20486:28411,J00121:27:H3GGKBBXX:5:1128:26717:17966,J00121:27:H3GGKBBXX:5:1210:11962:32209,J00121:27:H3GGKBBXX:5:1101:8846:16225,J00121:27:H3GGKBBXX:5:1102:8491:1719,J00121:27:H3GGKBBXX:5:1128:2737:11970,J00121:27:H3GGKBBXX:5:1215:28706:39031,J00121:27:H3GGKBBXX:5:1114:18781:31540,J00121:27:H3GGKBBXX:5:1112:15645:25087,J00121:27:H3GGKBBXX:5:1226:12611:11741,J00121:27:H3GGKBBXX:5:2124:24708:17263,J00121:27:H3GGKBBXX:5:1106:13261:24366,J00121:27:H3GGKBBXX:5:1102:26961:15434,J00121:27:H3GGKBBXX:5:1104:13535:6835,J00121:27:H3GGKBBXX:5:1114:23003:13957,J00121:27:H3GGKBBXX:5:2216:6360:12656,J00121:27:H3GGKBBXX:5:2213:18477:37589,J00121:27:H3GGKBBXX:5:2203:24677:29061,J00121:27:H3GGKBBXX:5:2113:17574:25931,J00121:27:H3GGKBBXX:5:2208:21227:14607,J00121:27:H3GGKBBXX:5:1104:19350:12972,J00121:27:H3GGKBBXX:5:1101:22394:42161,J00121:27:H3GGKBBXX:5:1124:23754:11284,J00121:27:H3GGKBBXX:5:2219:19898:3653,J00121:27:H3GGKBBXX:5:2225:7578:20287,J00121:27:H3GGKBBXX:5:2205:15382:37783,J00121:27:H3GGKBBXX:5:1115:23449:47295,J00121:27:H3GGKBBXX:5:1204:19867:40842,J00121:27:H3GGKBBXX:5:1218:13108:20269,J00121:27:H3GGKBBXX:5:1105:20476:20445,J00121:27:H3GGKBBXX:5:1126:23013:28709,J00121:27:H3GGKBBXX:5:1211:26037:1279,J00121:27:H3GGKBBXX:5:1206:10866:39277,J00121:27:H3GGKBBXX:5:2205:6766:6290,J00121:27:H3GGKBBXX:5:2209:16599:6202,J00121:27:H3GGKBBXX:5:2218:19228:10299,J00121:27:H3GGKBBXX:5:2113:17543:26230,J00121:27:H3GGKBBXX:5:1221:23673:12093,J00121:27:H3GGKBBXX:5:2219:18588:39365,J00121:27:H3GGKBBXX:5:1210:27691:10018,J00121:27:H3GGKBBXX:5:1203:16843:12216;sequence=TACACTAGAATATTGGTGTCTTAATTCTCGATTCAGTATGATATGACTG;start=47202;subtype=IES;support_ref=2;support_variant=55;type=IES;
scaffold51_103_with_IES	MILORD	internal_eliminated_sequence	49368	49425	.	.	.	ID=MILORD.103.49368.49425;Name=MILORD.103.49368.49425;bounded_by_ta=TRUE;common_boundary=Both;end=49425;ies_id=IESPGM.PTET51.1.103.48181;ies_left_dist=0;ies_min_dist=0;ies_right_dist=0;junction_seq=ctgttttcttgaagtTAtcataacaatattgt;read_names=J00121:27:H3GGKBBXX:5:1210:11535:9069,J00121:27:H3GGKBBXX:5:2220:17919:14432,J00121:27:H3GGKBBXX:5:1211:26210:40578,J00121:27:H3GGKBBXX:5:1207:1438:32648,J00121:27:H3GGKBBXX:5:2204:5020:5446,J00121:27:H3GGKBBXX:5:1218:17787:20533,J00121:27:H3GGKBBXX:5:2107:11119:14432,J00121:27:H3GGKBBXX:5:2112:32502:38011,J00121:27:H3GGKBBXX:5:1211:11749:29448,J00121:27:H3GGKBBXX:5:1128:29173:1156,J00121:27:H3GGKBBXX:5:2201:27833:28235,J00121:27:H3GGKBBXX:5:1214:13393:4198,J00121:27:H3GGKBBXX:5:2114:13281:2000,J00121:27:H3GGKBBXX:5:1210:6796:23048;sequence=TATTGTCGAAAATTAAAATTATAAAGGTATATCATTCTGCTAAGAAATTACTTAATAA;start=49368;subtype=IES;support_ref=6;support_variant=14;type=IES;
scaffold51_103_with_IES	MILORD	internal_eliminated_sequence	49397	49425	.	.	.	ID=MILORD.103.49397.49425;Name=MILORD.103.49397.49425;bounded_by_ta=TRUE;common_boundary=RIGHT;end=49425;ies_id=IESPGM.PTET51.1.103.48181;ies_left_dist=-29;ies_min_dist=0;ies_right_dist=0;junction_seq=aaaattataaaggtaTAtcataacaatattgt;read_names=J00121:27:H3GGKBBXX:5:2228:14590:43480;sequence=TATCATTCTGCTAAGAAATTACTTAATAA;start=49397;subtype=PARTIAL_INTERNAL;support_ref=0;support_variant=1;type=ALTERNATIVE;
scaffold51_103_with_IES	MILORD	internal_eliminated_sequence	56645	56694	.	.	.	ID=MILORD.103.56645.56694;Name=MILORD.103.56645.56694;bounded_by_ta=TRUE;common_boundary=Both;end=56694;ies_id=IESPGM.PTET51.1.103.55400;ies_left_dist=0;ies_min_dist=0;ies_right_dist=0;junction_seq=gaattcgatttctgaTAcaatgtctaaacgtt;read_names=J00121:27:H3GGKBBXX:5:2101:30787:36235,J00121:27:H3GGKBBXX:5:1204:8734:48948,J00121:27:H3GGKBBXX:5:1111:26737:41598,J00121:27:H3GGKBBXX:5:1225:8542:15838,J00121:27:H3GGKBBXX:5:2227:28351:5956,J00121:27:H3GGKBBXX:5:1106:8460:38416,J00121:27:H3GGKBBXX:5:1203:14539:46909,J00121:27:H3GGKBBXX:5:2227:10795:36165,J00121:27:H3GGKBBXX:5:1121:2980:31769,J00121:27:H3GGKBBXX:5:2223:29143:3705,J00121:27:H3GGKBBXX:5:2201:21572:41088,J00121:27:H3GGKBBXX:5:1124:23987:5675,J00121:27:H3GGKBBXX:5:2227:10257:22713,J00121:27:H3GGKBBXX:5:1113:7801:31787,J00121:27:H3GGKBBXX:5:2122:18385:9016,J00121:27:H3GGKBBXX:5:1102:24251:45344,J00121:27:H3GGKBBXX:5:1208:11180:4936,J00121:27:H3GGKBBXX:5:1122:20628:25949,J00121:27:H3GGKBBXX:5:2225:9019:43251;sequence=TATTGTTGATCTTTATTTCACAATATTCCTTTTTTAATATTATTTAACAA;start=56645;subtype=IES;support_ref=0;support_variant=19;type=IES;
scaffold51_103_with_IES	MILORD	internal_eliminated_sequence	57902	57947	.	.	.	ID=MILORD.103.57902.57947;Name=MILORD.103.57902.57947;bounded_by_ta=TRUE;common_boundary=Both;end=57947;ies_id=IESPGM.PTET51.1.103.56607;ies_left_dist=0;ies_min_dist=0;ies_right_dist=0;junction_seq=ttcgatctctcatgaTAaatcacaaattgatt;read_names=J00121:27:H3GGKBBXX:5:1227:11596:45256,J00121:27:H3GGKBBXX:5:2120:19745:24454,J00121:27:H3GGKBBXX:5:1108:19837:18775,J00121:27:H3GGKBBXX:5:1228:8795:30239,J00121:27:H3GGKBBXX:5:1106:19461:31875,J00121:27:H3GGKBBXX:5:1103:28858:2721,J00121:27:H3GGKBBXX:5:1104:20588:11706,J00121:27:H3GGKBBXX:5:2119:30005:35690,J00121:27:H3GGKBBXX:5:1201:9932:3055,J00121:27:H3GGKBBXX:5:2222:16670:29817,J00121:27:H3GGKBBXX:5:2221:14225:15170,J00121:27:H3GGKBBXX:5:1125:9008:6519,J00121:27:H3GGKBBXX:5:1107:23805:15451,J00121:27:H3GGKBBXX:5:2212:18000:3987,J00121:27:H3GGKBBXX:5:1117:8339:37677;sequence=TACATCTAATCTTATGGATTCAAATTCTCTTTTGTTTAACTTACTG;start=57902;subtype=IES;support_ref=2;support_variant=15;type=IES;
scaffold51_103_with_IES	MILORD	internal_eliminated_sequence	58509	58645	.	.	.	ID=MILORD.103.58509.58645;Name=MILORD.103.58509.58645;bounded_by_ta=TRUE;common_boundary=Both;end=58645;ies_id=IESPGM.PTET51.1.103.57168;ies_left_dist=0;ies_min_dist=0;ies_right_dist=0;junction_seq=aactttttaatgagaTAtcaaatgaaattgcc;read_names=J00121:27:H3GGKBBXX:5:2213:8034:31277,J00121:27:H3GGKBBXX:5:1220:29193:16313,J00121:27:H3GGKBBXX:5:2227:4624:23927,J00121:27:H3GGKBBXX:5:2113:23307:21623,J00121:27:H3GGKBBXX:5:1119:25915:46786,J00121:27:H3GGKBBXX:5:1224:22769:20269,J00121:27:H3GGKBBXX:5:2120:17837:6027,J00121:27:H3GGKBBXX:5:2109:21805:26019,J00121:27:H3GGKBBXX:5:2203:26748:25017,J00121:27:H3GGKBBXX:5:1124:10622:10862,J00121:27:H3GGKBBXX:5:2224:22922:31892,J00121:27:H3GGKBBXX:5:1224:6208:34196,J00121:27:H3GGKBBXX:5:1222:9820:37501,J00121:27:H3GGKBBXX:5:1212:27275:33949,J00121:27:H3GGKBBXX:5:2116:29021:39014,J00121:27:H3GGKBBXX:5:1101:20101:23944,J00121:27:H3GGKBBXX:5:1204:14854:48825,J00121:27:H3GGKBBXX:5:1223:10531:2439,J00121:27:H3GGKBBXX:5:2225:21795:18124,J00121:27:H3GGKBBXX:5:2212:30776:6361,J00121:27:H3GGKBBXX:5:2226:29498:34495,J00121:27:H3GGKBBXX:5:1104:22972:42601,J00121:27:H3GGKBBXX:5:1205:18588:10247,J00121:27:H3GGKBBXX:5:2228:16995:43286,J00121:27:H3GGKBBXX:5:1101:19268:36464,J00121:27:H3GGKBBXX:5:1228:23368:45748,J00121:27:H3GGKBBXX:5:1208:12966:18124,J00121:27:H3GGKBBXX:5:1223:15514:34952,J00121:27:H3GGKBBXX:5:1116:10409:21782,J00121:27:H3GGKBBXX:5:2221:12652:24050,J00121:27:H3GGKBBXX:5:2204:24008:37748,J00121:27:H3GGKBBXX:5:1113:12459:9965,J00121:27:H3GGKBBXX:5:2117:7446:11302,J00121:27:H3GGKBBXX:5:2215:16508:19232,J00121:27:H3GGKBBXX:5:2116:6512:1842,J00121:27:H3GGKBBXX:5:2226:15037:46680,J00121:27:H3GGKBBXX:5:2105:26200:18933,J00121:27:H3GGKBBXX:5:1208:4056:30398,J00121:27:H3GGKBBXX:5:1120:29437:9033,J00121:27:H3GGKBBXX:5:2108:22607:3178,J00121:27:H3GGKBBXX:5:2116:15970:24032,J00121:27:H3GGKBBXX:5:2128:8237:36306,J00121:27:H3GGKBBXX:5:1207:28047:46856,J00121:27:H3GGKBBXX:5:2126:15402:16260,J00121:27:H3GGKBBXX:5:1128:9008:17561,J00121:27:H3GGKBBXX:5:1102:16407:11003,J00121:27:H3GGKBBXX:5:1225:7760:25703,J00121:27:H3GGKBBXX:5:2222:18730:35673,J00121:27:H3GGKBBXX:5:1221:8948:38170,J00121:27:H3GGKBBXX:5:1225:28990:31365,J00121:27:H3GGKBBXX:5:1117:14407:10071,J00121:27:H3GGKBBXX:5:1219:7182:35110,J00121:27:H3GGKBBXX:5:2205:29538:35092,J00121:27:H3GGKBBXX:5:2106:26474:19337,J00121:27:H3GGKBBXX:5:1205:14783:9280,J00121:27:H3GGKBBXX:5:1203:31172:16260,J00121:27:H3GGKBBXX:5:1216:21227:48649,J00121:27:H3GGKBBXX:5:1222:4046:23839,J00121:27:H3GGKBBXX:5:2109:26880:45326,J00121:27:H3GGKBBXX:5:2201:18182:23856,J00121:27:H3GGKBBXX:5:1101:18223:26388,J00121:27:H3GGKBBXX:5:2110:20324:22713,J00121:27:H3GGKBBXX:5:1202:3437:43251,J00121:27:H3GGKBBXX:5:2126:14955:16717,J00121:27:H3GGKBBXX:5:2210:28300:41809,J00121:27:H3GGKBBXX:5:2110:9597:46961,J00121:27:H3GGKBBXX:5:1118:20811:36464,J00121:27:H3GGKBBXX:5:2225:4066:11917,J00121:27:H3GGKBBXX:5:1117:27904:33633,J00121:27:H3GGKBBXX:5:2123:9871:19759,J00121:27:H3GGKBBXX:5:1128:22546:23294,J00121:27:H3GGKBBXX:5:1110:4422:37150,J00121:27:H3GGKBBXX:5:2104:11292:20990,J00121:27:H3GGKBBXX:5:1205:17208:16225,J00121:27:H3GGKBBXX:5:1128:22455:23311,J00121:27:H3GGKBBXX:5:1227:25550:48685,J00121:27:H3GGKBBXX:5:2128:15311:22854,J00121:27:H3GGKBBXX:5:1106:17310:37888,J00121:27:H3GGKBBXX:5:1203:31182:16278,J00121:27:H3GGKBBXX:5:1104:6725:12585,J00121:27:H3GGKBBXX:5:1223:20760:26248,J00121:27:H3GGKBBXX:5:1109:23115:26670,J00121:27:H3GGKBBXX:5:1111:23531:2703,J00121:27:H3GGKBBXX:5:2214:1702:47876,J00121:27:H3GGKBBXX:5:1221:27884:47313,J00121:27:H3GGKBBXX:5:2202:13707:22010,J00121:27:H3GGKBBXX:5:1118:15930:19285,J00121:27:H3GGKBBXX:5:2107:22952:6308,J00121:27:H3GGKBBXX:5:2223:9841:41792;sequence=TACAGGTGATATAAATGGAGAGAATTATTAAATTATGAATTGGTGTTTGAATTTAATTACTAAGAATTAATCATAAGTTATAATTTATAATTTATTCAGTTGCAGAAAATGGCAAAAGATTTTATAAAAAGTAACTG;start=58509;subtype=IES;support_ref=0;support_variant=89;type=IES;
scaffold51_103_with_IES	MILORD	internal_eliminated_sequence	59656	59684	.	.	.	ID=MILORD.103.59656.59684;Name=MILORD.103.59656.59684;bounded_by_ta=TRUE;common_boundary=Both;end=59684;ies_id=IESPGM.PTET51.1.103.58178;ies_left_dist=0;ies_min_dist=0;ies_right_dist=0;junction_seq=ttacaatcaagattaTAagtaatttctaaggg;read_names=J00121:27:H3GGKBBXX:5:2202:31994:9842,J00121:27:H3GGKBBXX:5:1213:22495:29219,J00121:27:H3GGKBBXX:5:1224:14894:5007,J00121:27:H3GGKBBXX:5:2220:29417:18704,J00121:27:H3GGKBBXX:5:1123:25093:29360,J00121:27:H3GGKBBXX:5:1217:19877:41176,J00121:27:H3GGKBBXX:5:2128:20740:38662,J00121:27:H3GGKBBXX:5:1222:11475:45537,J00121:27:H3GGKBBXX:5:1108:9983:15768,J00121:27:H3GGKBBXX:5:2217:18051:5306,J00121:27:H3GGKBBXX:5:2122:27509:15082,J00121:27:H3GGKBBXX:5:2215:17279:43005,J00121:27:H3GGKBBXX:5:2224:19847:24876,J00121:27:H3GGKBBXX:5:1116:21339:1508,J00121:27:H3GGKBBXX:5:2228:9069:19320,J00121:27:H3GGKBBXX:5:2120:28828:48386,J00121:27:H3GGKBBXX:5:2203:12388:21694,J00121:27:H3GGKBBXX:5:2119:20669:32209,J00121:27:H3GGKBBXX:5:1108:10906:4251,J00121:27:H3GGKBBXX:5:1121:4076:6062,J00121:27:H3GGKBBXX:5:1124:26545:15627,J00121:27:H3GGKBBXX:5:2205:25327:4444,J00121:27:H3GGKBBXX:5:2106:20364:39137,J00121:27:H3GGKBBXX:5:1118:19806:11864,J00121:27:H3GGKBBXX:5:1102:29214:40684,J00121:27:H3GGKBBXX:5:2207:22008:32279,J00121:27:H3GGKBBXX:5:2222:26808:21008,J00121:27:H3GGKBBXX:5:1116:3681:47577,J00121:27:H3GGKBBXX:5:2224:8004:4426,J00121:27:H3GGKBBXX:5:2205:5071:36903,J00121:27:H3GGKBBXX:5:2206:19613:43568,J00121:27:H3GGKBBXX:5:2202:23429:31998,J00121:27:H3GGKBBXX:5:1116:9151:31628,J00121:27:H3GGKBBXX:5:1113:6380:12515,J00121:27:H3GGKBBXX:5:1201:17046:38627,J00121:27:H3GGKBBXX:5:2227:18883:36183,J00121:27:H3GGKBBXX:5:1225:10896:17526,J00121:27:H3GGKBBXX:5:1113:15990:13095,J00121:27:H3GGKBBXX:5:1103:16062:7662,J00121:27:H3GGKBBXX:5:2218:20973:20322,J00121:27:H3GGKBBXX:5:1104:3325:10950,J00121:27:H3GGKBBXX:5:1220:23186:4040,J00121:27:H3GGKBBXX:5:1123:17229:12673,J00121:27:H3GGKBBXX:5:1202:19035:12392;sequence=TATAGTTATTTATTATTATAATTTAATTA;start=59656;subtype=IES;support_ref=4;support_variant=44;type=IES;
scaffold51_103_with_IES	MILORD	internal_eliminated_sequence	60631	60675	.	.	.	ID=MILORD.103.60631.60675;Name=MILORD.103.60631.60675;bounded_by_ta=TRUE;common_boundary=Both;end=60675;ies_id=IESPGM.PTET51.1.103.59124;ies_left_dist=0;ies_min_dist=0;ies_right_dist=0;junction_seq=gatcaatacctagaaTAtattaaaacaattac;read_names=J00121:27:H3GGKBBXX:5:2206:15138:27901,J00121:27:H3GGKBBXX:5:2209:16112:36728,J00121:27:H3GGKBBXX:5:1123:5142:11390,J00121:27:H3GGKBBXX:5:2210:26606:3283,J00121:27:H3GGKBBXX:5:2218:8897:16594;sequence=TATAGTAATATCATTATATATTTCACTTTCTAATAATTTTGATCG;start=60631;subtype=IES;support_ref=10;support_variant=5;type=IES;
scaffold51_103_with_IES	MILORD	internal_eliminated_sequence	61117	61145	.	.	.	ID=MILORD.103.61117.61145;Name=MILORD.103.61117.61145;bounded_by_ta=TRUE;common_boundary=Both;end=61145;ies_id=IESPGM.PTET51.1.103.59565;ies_left_dist=0;ies_min_dist=0;ies_right_dist=0;junction_seq=attaaaacaatttaaTAattttattaagtatt;read_names=J00121:27:H3GGKBBXX:5:1108:23074:1631,J00121:27:H3GGKBBXX:5:1113:15270:16278,J00121:27:H3GGKBBXX:5:1115:12723:28850,J00121:27:H3GGKBBXX:5:1103:20243:8435,J00121:27:H3GGKBBXX:5:1223:21816:19038,J00121:27:H3GGKBBXX:5:2115:11292:26793,J00121:27:H3GGKBBXX:5:1113:15514:9033;sequence=TATAATTATTATGATTAATGATCTATCTA;start=61117;subtype=IES;support_ref=3;support_variant=7;type=IES;
scaffold51_103_with_IES	MILORD	internal_eliminated_sequence	61203	61246	.	.	.	ID=MILORD.103.61203.61246;Name=MILORD.103.61203.61246;bounded_by_ta=TRUE;common_boundary=Both;end=61246;ies_id=IESPGM.PTET51.1.103.59622;ies_left_dist=0;ies_min_dist=0;ies_right_dist=0;junction_seq=ccctacaatatttgaTAactacaatttaggtt;read_names=J00121:27:H3GGKBBXX:5:2102:3265:16155,J00121:27:H3GGKBBXX:5:1214:17990:7521,J00121:27:H3GGKBBXX:5:2113:31233:2650,J00121:27:H3GGKBBXX:5:2101:15229:10546,J00121:27:H3GGKBBXX:5:1101:18274:10827,J00121:27:H3GGKBBXX:5:1107:4523:42495,J00121:27:H3GGKBBXX:5:1103:27539:44042,J00121:27:H3GGKBBXX:5:1225:12124:39031,J00121:27:H3GGKBBXX:5:2220:15483:41651,J00121:27:H3GGKBBXX:5:1107:11272:34143,J00121:27:H3GGKBBXX:5:2110:9313:46293,J00121:27:H3GGKBBXX:5:1123:27864:16049,J00121:27:H3GGKBBXX:5:2126:16346:41880,J00121:27:H3GGKBBXX:5:1226:3437:38398,J00121:27:H3GGKBBXX:5:2104:6380:43638,J00121:27:H3GGKBBXX:5:1204:12794:10686,J00121:27:H3GGKBBXX:5:2113:14742:22256,J00121:27:H3GGKBBXX:5:2226:12865:43374,J00121:27:H3GGKBBXX:5:1227:31335:13904,J00121:27:H3GGKBBXX:5:1114:10541:47542,J00121:27:H3GGKBBXX:5:1210:24535:14713;sequence=TATAGTAATAAATAATGTGAAATAATCCATCTCAAAATATAGTA;start=61203;subtype=IES;support_ref=0;support_variant=21;type=IES;
scaffold51_103_with_IES	MILORD	internal_eliminated_sequence	61544	61569	.	.	.	ID=MILORD.103.61544.61569;Name=MILORD.103.61544.61569;bounded_by_ta=TRUE;common_boundary=Both;end=61569;ies_id=IESPGM.PTET51.1.103.59919;ies_left_dist=0;ies_min_dist=0;ies_right_dist=0;junction_seq=attttcattgaaattTAaaatgacataagatt;read_names=J00121:27:H3GGKBBXX:5:2205:2503:19267;sequence=TATAAGAAAATAGGATATCTAATCTA;start=61544;subtype=IES;support_ref=0;support_variant=1;type=IES;
scaffold51_103_with_IES	MILORD	internal_eliminated_sequence	61601	61686	.	.	.	ID=MILORD.103.61601.61686;Name=MILORD.103.61601.61686;bounded_by_ta=TRUE;common_boundary=Both;end=61686;ies_id=IESPGM.PTET51.1.103.59950;ies_left_dist=0;ies_min_dist=0;ies_right_dist=0;junction_seq=tgcttatcgattagcTAtcttaagattgtctc;read_names=J00121:27:H3GGKBBXX:5:1204:25053:31927,J00121:27:H3GGKBBXX:5:1222:26210:23768,J00121:27:H3GGKBBXX:5:1201:22719:44763,J00121:27:H3GGKBBXX:5:2104:21653:28569;sequence=TACAGTGAAAGATATAAGATTTTGGAAAGTAAAATATATTCGTGAAGGATGATCATACATAAATGCAGAATTAAAATTTATAAGTG;start=61601;subtype=IES;support_ref=0;support_variant=4;type=IES;
scaffold51_103_with_IES	MILORD	internal_eliminated_sequence	61986	62030	.	.	.	ID=MILORD.103.61986.62030;Name=MILORD.103.61986.62030;bounded_by_ta=TRUE;common_boundary=Both;end=62030;ies_id=IESPGM.PTET51.1.103.60249;ies_left_dist=0;ies_min_dist=0;ies_right_dist=0;junction_seq=agtttcttcatcaaaTAaataaaaaaatattg;read_names=J00121:27:H3GGKBBXX:5:1107:29518:30204,J00121:27:H3GGKBBXX:5:1219:14803:37238,J00121:27:H3GGKBBXX:5:2108:24688:18107,J00121:27:H3GGKBBXX:5:1218:1205:39348,J00121:27:H3GGKBBXX:5:2201:11870:35426,J00121:27:H3GGKBBXX:5:2208:21460:31540,J00121:27:H3GGKBBXX:5:1108:19390:22819,J00121:27:H3GGKBBXX:5:1111:16366:3969,J00121:27:H3GGKBBXX:5:2115:14610:12814,J00121:27:H3GGKBBXX:5:2109:7415:42302,J00121:27:H3GGKBBXX:5:1119:14103:21078,J00121:27:H3GGKBBXX:5:1205:27712:28903,J00121:27:H3GGKBBXX:5:2202:5923:6343,J00121:27:H3GGKBBXX:5:1119:17117:2422,J00121:27:H3GGKBBXX:5:1217:4777:14308,J00121:27:H3GGKBBXX:5:1228:9059:20357,J00121:27:H3GGKBBXX:5:1202:24667:12445,J00121:27:H3GGKBBXX:5:2109:23297:34090,J00121:27:H3GGKBBXX:5:1202:14641:15223,J00121:27:H3GGKBBXX:5:2109:21734:15944,J00121:27:H3GGKBBXX:5:1108:14600:44130,J00121:27:H3GGKBBXX:5:2227:32258:4954,J00121:27:H3GGKBBXX:5:2114:21450:29096,J00121:27:H3GGKBBXX:5:2102:9496:45660,J00121:27:H3GGKBBXX:5:2109:8988:36481,J00121:27:H3GGKBBXX:5:1119:8278:15029,J00121:27:H3GGKBBXX:5:2209:27661:35321,J00121:27:H3GGKBBXX:5:2103:20851:30169,J00121:27:H3GGKBBXX:5:2221:17919:19249,J00121:27:H3GGKBBXX:5:2118:13656:33809,J00121:27:H3GGKBBXX:5:1202:12763:22063,J00121:27:H3GGKBBXX:5:2128:10998:44746,J00121:27:H3GGKBBXX:5:2209:15300:7785,J00121:27:H3GGKBBXX:5:1118:13078:26758,J00121:27:H3GGKBBXX:5:2128:26372:21799,J00121:27:H3GGKBBXX:5:1218:13809:31224,J00121:27:H3GGKBBXX:5:1124:19471:25527,J00121:27:H3GGKBBXX:5:2205:13900:15029,J00121:27:H3GGKBBXX:5:1202:16508:5481,J00121:27:H3GGKBBXX:5:1205:17371:35813,J00121:27:H3GGKBBXX:5:1215:19563:25755,J00121:27:H3GGKBBXX:5:1115:10439:33510,J00121:27:H3GGKBBXX:5:2204:21004:28323,J00121:27:H3GGKBBXX:5:1202:27783:37888,J00121:27:H3GGKBBXX:5:2124:31426:13640,J00121:27:H3GGKBBXX:5:2224:24079:3829,J00121:27:H3GGKBBXX:5:1224:25134:13992;sequence=TATAATTGATATAATTGTAATTAATTTGTTTTGAGAAAAGAATTA;start=61986;subtype=IES;support_ref=9;support_variant=47;type=IES;
scaffold51_103_with_IES	MILORD	internal_eliminated_sequence	62152	62179	.	.	.	ID=MILORD.103.62152.62179;Name=MILORD.103.62152.62179;bounded_by_ta=TRUE;common_boundary=Both;end=62179;ies_id=IESPGM.PTET51.1.103.60370;ies_left_dist=0;ies_min_dist=0;ies_right_dist=0;junction_seq=atagataagtttggaTAaaacctattgaaatc;read_names=J00121:27:H3GGKBBXX:5:1119:10287:42249,J00121:27:H3GGKBBXX:5:2217:17208:3987,J00121:27:H3GGKBBXX:5:2212:6451:30116,J00121:27:H3GGKBBXX:5:1207:22110:13042,J00121:27:H3GGKBBXX:5:2211:8572:4813,J00121:27:H3GGKBBXX:5:1127:20354:29976,J00121:27:H3GGKBBXX:5:1119:27062:15610,J00121:27:H3GGKBBXX:5:1211:13291:20234,J00121:27:H3GGKBBXX:5:2212:8643:47841,J00121:27:H3GGKBBXX:5:1119:6431:28287,J00121:27:H3GGKBBXX:5:2203:9780:15205,J00121:27:H3GGKBBXX:5:2205:19268:32736,J00121:27:H3GGKBBXX:5:2223:7436:15188,J00121:27:H3GGKBBXX:5:2116:14610:19425,J00121:27:H3GGKBBXX:5:1106:23652:3090,J00121:27:H3GGKBBXX:5:2225:10734:20199,J00121:27:H3GGKBBXX:5:1106:18578:5446,J00121:27:H3GGKBBXX:5:1224:11576:9420,J00121:27:H3GGKBBXX:5:2122:18345:34477,J00121:27:H3GGKBBXX:5:1113:17980:30011,J00121:27:H3GGKBBXX:5:1226:26189:2070,J00121:27:H3GGKBBXX:5:2109:20994:25597,J00121:27:H3GGKBBXX:5:1216:18355:5517,J00121:27:H3GGKBBXX:5:1101:18720:22151,J00121:27:H3GGKBBXX:5:1104:7720:9280,J00121:27:H3GGKBBXX:5:1106:31142:1367,J00121:27:H3GGKBBXX:5:1227:5974:9526,J00121:27:H3GGKBBXX:5:2228:24150:29624,J00121:27:H3GGKBBXX:5:1119:6847:10299,J00121:27:H3GGKBBXX:5:2122:30502:39154,J00121:27:H3GGKBBXX:5:2214:5457:45168,J00121:27:H3GGKBBXX:5:2206:10663:34319,J00121:27:H3GGKBBXX:5:2215:27570:30591,J00121:27:H3GGKBBXX:5:1223:26606:43937,J00121:27:H3GGKBBXX:5:1228:29417:29360,J00121:27:H3GGKBBXX:5:2206:24688:40614,J00121:27:H3GGKBBXX:5:2223:19664:27654,J00121:27:H3GGKBBXX:5:2218:11201:28358,J00121:27:H3GGKBBXX:5:1226:4756:34354,J00121:27:H3GGKBBXX:5:1114:17980:41827,J00121:27:H3GGKBBXX:5:1218:23338:46047,J00121:27:H3GGKBBXX:5:2214:25296:11847,J00121:27:H3GGKBBXX:5:2107:3549:32965,J00121:27:H3GGKBBXX:5:2121:23490:39523,J00121:27:H3GGKBBXX:5:1214:25753:23997,J00121:27:H3GGKBBXX:5:1123:13616:32789,J00121:27:H3GGKBBXX:5:2201:11515:40719,J00121:27:H3GGKBBXX:5:1104:3407:3037,J00121:27:H3GGKBBXX:5:1104:4442:29096,J00121:27:H3GGKBBXX:5:1118:27996:41704,J00121:27:H3GGKBBXX:5:1116:24403:28973,J00121:27:H3GGKBBXX:5:2109:16792:31013,J00121:27:H3GGKBBXX:5:2104:25611:42706,J00121:27:H3GGKBBXX:5:2211:4462:32367,J00121:27:H3GGKBBXX:5:1228:8734:35831,J00121:27:H3GGKBBXX:5:1209:17990:24120,J00121:27:H3GGKBBXX:5:2214:15930:3108,J00121:27:H3GGKBBXX:5:1209:15067:41352;sequence=TATGATGTAAATTAAATTATATTAACTC;start=62152;subtype=IES;support_ref=0;support_variant=58;type=IES;
scaffold51_103_with_IES	MILORD	internal_eliminated_sequence	63847	63874	.	.	.	ID=MILORD.103.63847.63874;Name=MILORD.103.63847.63874;bounded_by_ta=TRUE;common_boundary=Both;end=63874;ies_id=IESPGM.PTET51.1.103.62037;ies_left_dist=0;ies_min_dist=0;ies_right_dist=0;junction_seq=aatgtataaagttgtTAcctaaaattgttatc;read_names=J00121:27:H3GGKBBXX:5:2120:22790:3319,J00121:27:H3GGKBBXX:5:1205:16153:24032,J00121:27:H3GGKBBXX:5:2115:9851:48069,J00121:27:H3GGKBBXX:5:2123:28828:43111,J00121:27:H3GGKBBXX:5:1221:23206:5692,J00121:27:H3GGKBBXX:5:2111:25002:41510,J00121:27:H3GGKBBXX:5:2204:26311:37238,J00121:27:H3GGKBBXX:5:2218:27468:32947,J00121:27:H3GGKBBXX:5:1116:26869:9860,J00121:27:H3GGKBBXX:5:2123:30949:39154,J00121:27:H3GGKBBXX:5:2205:25560:4989,J00121:27:H3GGKBBXX:5:2210:23764:9895,J00121:27:H3GGKBBXX:5:2225:5873:17509,J00121:27:H3GGKBBXX:5:1201:23023:46909,J00121:27:H3GGKBBXX:5:2223:25185:35040,J00121:27:H3GGKBBXX:5:2204:8775:2809,J00121:27:H3GGKBBXX:5:1216:25124:7961,J00121:27:H3GGKBBXX:5:2218:23186:19443,J00121:27:H3GGKBBXX:5:1114:21471:1912,J00121:27:H3GGKBBXX:5:2225:5802:28112,J00121:27:H3GGKBBXX:5:2217:21491:24947,J00121:27:H3GGKBBXX:5:2104:6786:43322,J00121:27:H3GGKBBXX:5:1217:8460:38240,J00121:27:H3GGKBBXX:5:2205:4168:13394,J00121:27:H3GGKBBXX:5:1211:5994:13886,J00121:27:H3GGKBBXX:5:1122:11779:24261,J00121:27:H3GGKBBXX:5:1118:13961:34231,J00121:27:H3GGKBBXX:5:2207:3163:5183,J00121:27:H3GGKBBXX:5:2210:9932:15399,J00121:27:H3GGKBBXX:5:2211:28899:39752,J00121:27:H3GGKBBXX:5:1219:3995:39260,J00121:27:H3GGKBBXX:5:1221:20720:10915,J00121:27:H3GGKBBXX:5:2204:14915:45942,J00121:27:H3GGKBBXX:5:2128:7781:34037,J00121:27:H3GGKBBXX:5:2216:9485:14203,J00121:27:H3GGKBBXX:5:2118:30573:41598,J00121:27:H3GGKBBXX:5:1203:13047:43023,J00121:27:H3GGKBBXX:5:1224:21156:14941,J00121:27:H3GGKBBXX:5:2107:10845:30802,J00121:27:H3GGKBBXX:5:2226:7973:38521,J00121:27:H3GGKBBXX:5:1106:28777:42565,J00121:27:H3GGKBBXX:5:2201:6289:48544,J00121:27:H3GGKBBXX:5:1208:25997:15909,J00121:27:H3GGKBBXX:5:2115:13585:22256,J00121:27:H3GGKBBXX:5:1115:7405:16999,J00121:27:H3GGKBBXX:5:1205:27174:3741,J00121:27:H3GGKBBXX:5:1121:25763:26301,J00121:27:H3GGKBBXX:5:1219:20161:38152,J00121:27:H3GGKBBXX:5:2208:3620:41317,J00121:27:H3GGKBBXX:5:1114:15240:9262,J00121:27:H3GGKBBXX:5:1109:21065:16436,J00121:27:H3GGKBBXX:5:1216:20161:12620,J00121:27:H3GGKBBXX:5:1220:13606:32947,J00121:27:H3GGKBBXX:5:2204:31050:36481,J00121:27:H3GGKBBXX:5:2105:26808:20129,J00121:27:H3GGKBBXX:5:1221:19076:3283,J00121:27:H3GGKBBXX:5:1211:26687:26846,J00121:27:H3GGKBBXX:5:2226:30097:40280,J00121:27:H3GGKBBXX:5:2103:17188:22239,J00121:27:H3GGKBBXX:5:1223:28828:29677,J00121:27:H3GGKBBXX:5:1122:8988:27654,J00121:27:H3GGKBBXX:5:2206:23510:15750,J00121:27:H3GGKBBXX:5:1219:8846:8805,J00121:27:H3GGKBBXX:5:2125:14509:42776,J00121:27:H3GGKBBXX:5:2118:15047:46557,J00121:27:H3GGKBBXX:5:2128:10450:35848,J00121:27:H3GGKBBXX:5:2104:26453:41247,J00121:27:H3GGKBBXX:5:1113:8998:33440,J00121:27:H3GGKBBXX:5:2220:12652:34670,J00121:27:H3GGKBBXX:5:2106:6238:32560;sequence=TATAGTGAACACAAATTCTAATTGATTG;start=63847;subtype=IES;support_ref=0;support_variant=70;type=IES;
scaffold51_103_with_IES	MILORD	internal_eliminated_sequence	64236	64310	.	.	.	ID=MILORD.103.64236.64310;Name=MILORD.103.64236.64310;bounded_by_ta=TRUE;common_boundary=Both;end=64310;ies_id=IESPGM.PTET51.1.103.62398;ies_left_dist=0;ies_min_dist=0;ies_right_dist=0;junction_seq=ttgattaggaagaatTAtcaaatcaagaaccc;read_names=J00121:27:H3GGKBBXX:5:1228:27184:15188,J00121:27:H3GGKBBXX:5:1114:19329:8506,J00121:27:H3GGKBBXX:5:1208:22090:7310,J00121:27:H3GGKBBXX:5:1220:22353:11495,J00121:27:H3GGKBBXX:5:2203:8795:29501,J00121:27:H3GGKBBXX:5:1205:22130:24507,J00121:27:H3GGKBBXX:5:1228:30147:2563,J00121:27:H3GGKBBXX:5:2213:7821:41071,J00121:27:H3GGKBBXX:5:1106:14032:27250,J00121:27:H3GGKBBXX:5:1126:17249:42741,J00121:27:H3GGKBBXX:5:2119:17980:22801,J00121:27:H3GGKBBXX:5:2214:25936:25580,J00121:27:H3GGKBBXX:5:2224:15148:24507,J00121:27:H3GGKBBXX:5:1121:21014:47858,J00121:27:H3GGKBBXX:5:2228:27154:19953,J00121:27:H3GGKBBXX:5:1203:13007:34864,J00121:27:H3GGKBBXX:5:2218:21887:2985,J00121:27:H3GGKBBXX:5:2122:2605:43673,J00121:27:H3GGKBBXX:5:2215:14580:19478,J00121:27:H3GGKBBXX:5:2212:23652:41247,J00121:27:H3GGKBBXX:5:2128:27316:37783,J00121:27:H3GGKBBXX:5:2124:13474:12638,J00121:27:H3GGKBBXX:5:1125:12215:47454,J00121:27:H3GGKBBXX:5:2105:30624:17350,J00121:27:H3GGKBBXX:5:2115:9252:29940,J00121:27:H3GGKBBXX:5:2122:2717:43656,J00121:27:H3GGKBBXX:5:2116:19278:42003,J00121:27:H3GGKBBXX:5:2105:15747:46575,J00121:27:H3GGKBBXX:5:1124:31182:12480,J00121:27:H3GGKBBXX:5:1217:19989:28674,J00121:27:H3GGKBBXX:5:1105:10612:39330,J00121:27:H3GGKBBXX:5:1121:20770:46170,J00121:27:H3GGKBBXX:5:2105:28808:39523,J00121:27:H3GGKBBXX:5:1111:20222:4919,J00121:27:H3GGKBBXX:5:1221:23541:15416,J00121:27:H3GGKBBXX:5:2226:23328:44166,J00121:27:H3GGKBBXX:5:1223:4909:21817,J00121:27:H3GGKBBXX:5:2223:9120:2000,J00121:27:H3GGKBBXX:5:2220:22983:36288,J00121:27:H3GGKBBXX:5:1220:25560:27391,J00121:27:H3GGKBBXX:5:1116:24292:2580,J00121:27:H3GGKBBXX:5:1228:4584:22415,J00121:27:H3GGKBBXX:5:2104:32035:11390,J00121:27:H3GGKBBXX:5:2222:11789:15276,J00121:27:H3GGKBBXX:5:2111:17229:6413,J00121:27:H3GGKBBXX:5:2224:19766:3705;sequence=TACAATAGAAATTGTAAATATTTATAATTTAATTTAATTCTGATATGAATTCTATAAAAAGATATAGTTATAGTA;start=64236;subtype=IES;support_ref=0;support_variant=46;type=IES;
scaffold51_103_with_IES	MILORD	internal_eliminated_sequence	65829	65855	.	.	.	ID=MILORD.103.65829.65855;Name=MILORD.103.65829.65855;bounded_by_ta=TRUE;common_boundary=Both;end=65855;ies_id=IESPGM.PTET51.1.103.63916;ies_left_dist=0;ies_min_dist=0;ies_right_dist=0;junction_seq=taatgttttgaaggaTAcatagcatagtctaa;read_names=J00121:27:H3GGKBBXX:5:2110:11282:43691,J00121:27:H3GGKBBXX:5:2225:14286:16612,J00121:27:H3GGKBBXX:5:2216:15331:39875,J00121:27:H3GGKBBXX:5:2104:23774:9666,J00121:27:H3GGKBBXX:5:1125:16782:39928,J00121:27:H3GGKBBXX:5:1115:15067:44341,J00121:27:H3GGKBBXX:5:1120:24282:48878,J00121:27:H3GGKBBXX:5:2223:3325:10985,J00121:27:H3GGKBBXX:5:1210:5315:36200,J00121:27:H3GGKBBXX:5:1108:8714:13851,J00121:27:H3GGKBBXX:5:2203:13068:31910,J00121:27:H3GGKBBXX:5:2111:23561:17843,J00121:27:H3GGKBBXX:5:2113:14783:45326,J00121:27:H3GGKBBXX:5:2224:3660:23839,J00121:27:H3GGKBBXX:5:2216:14103:25439,J00121:27:H3GGKBBXX:5:2206:25581:8682,J00121:27:H3GGKBBXX:5:2219:12571:45080,J00121:27:H3GGKBBXX:5:1124:20456:22168,J00121:27:H3GGKBBXX:5:2213:29264:4760,J00121:27:H3GGKBBXX:5:2221:5528:16559,J00121:27:H3GGKBBXX:5:1122:9962:17526,J00121:27:H3GGKBBXX:5:2206:16457:39084,J00121:27:H3GGKBBXX:5:1215:25986:42442,J00121:27:H3GGKBBXX:5:2221:1884:18933,J00121:27:H3GGKBBXX:5:2219:10693:31945,J00121:27:H3GGKBBXX:5:1205:27915:19091,J00121:27:H3GGKBBXX:5:1104:23642:12884,J00121:27:H3GGKBBXX:5:2227:17939:34864,J00121:27:H3GGKBBXX:5:1223:28564:30063,J00121:27:H3GGKBBXX:5:2203:14143:9262,J00121:27:H3GGKBBXX:5:2201:5771:16735,J00121:27:H3GGKBBXX:5:2102:3539:5446,J00121:27:H3GGKBBXX:5:2201:11089:10616,J00121:27:H3GGKBBXX:5:2222:13717:33949,J00121:27:H3GGKBBXX:5:1206:8268:22713,J00121:27:H3GGKBBXX:5:1110:7030:45818,J00121:27:H3GGKBBXX:5:2113:29569:7046,J00121:27:H3GGKBBXX:5:2213:3275:13359,J00121:27:H3GGKBBXX:5:2109:24485:11319,J00121:27:H3GGKBBXX:5:1124:26098:6695,J00121:27:H3GGKBBXX:5:2221:5000:48280,J00121:27:H3GGKBBXX:5:1128:13261:31576,J00121:27:H3GGKBBXX:5:1107:11820:4286,J00121:27:H3GGKBBXX:5:1228:3478:43849,J00121:27:H3GGKBBXX:5:2219:2098:47190,J00121:27:H3GGKBBXX:5:2114:28686:12128,J00121:27:H3GGKBBXX:5:2206:17716:32015;sequence=TATGGATCAACCTTTATTTATCGATCA;start=65829;subtype=IES;support_ref=0;support_variant=47;type=IES;
scaffold51_103_with_IES	MILORD	internal_eliminated_sequence	67621	67738	.	.	.	ID=MILORD.103.67621.67738;Name=MILORD.103.67621.67738;bounded_by_ta=TRUE;common_boundary=RIGHT;end=67738;ies_id=IESPGM.PTET51.1.103.65683;ies_left_dist=2;ies_min_dist=0;ies_right_dist=0;junction_seq=acctttaatttcaaaTAaaatcaaattgaaaa;read_names=J00121:27:H3GGKBBXX:5:1113:23673:23944,J00121:27:H3GGKBBXX:5:2205:12733:4532,J00121:27:H3GGKBBXX:5:2104:15625:20621,J00121:27:H3GGKBBXX:5:2224:13859:36763,J00121:27:H3GGKBBXX:5:1127:9506:10159,J00121:27:H3GGKBBXX:5:2110:8582:12814,J00121:27:H3GGKBBXX:5:2211:21410:15170;sequence=TATACAATAAATTGTTTGTTATTTTTGGTTTTTTATTTTTTTTTCATTTTTTAATTAATATTCGAATATGTTTATTTCGGATTACAAGAAAATAATATATTGGATAATTAAGGTACTG;start=67621;subtype=PARTIAL_EXTERNAL;support_ref=4;support_variant=7;type=ALTERNATIVE;
scaffold51_103_with_IES	MILORD	internal_eliminated_sequence	67623	67738	.	.	.	ID=MILORD.103.67623.67738;Name=MILORD.103.67623.67738;bounded_by_ta=TRUE;common_boundary=Both;end=67738;ies_id=IESPGM.PTET51.1.103.65683;ies_left_dist=0;ies_min_dist=0;ies_right_dist=0;junction_seq=ctttaatttcaaataTAaaatcaaattgaaaa;read_names=J00121:27:H3GGKBBXX:5:1115:23510:24472,J00121:27:H3GGKBBXX:5:1116:10602:24542,J00121:27:H3GGKBBXX:5:2111:11677:35479,J00121:27:H3GGKBBXX:5:2221:18051:3618,J00121:27:H3GGKBBXX:5:2115:10673:42987,J00121:27:H3GGKBBXX:5:1215:22475:45150,J00121:27:H3GGKBBXX:5:1119:26189:26265,J00121:27:H3GGKBBXX:5:2223:27813:13535,J00121:27:H3GGKBBXX:5:2215:27194:43972,J00121:27:H3GGKBBXX:5:2119:22820:39945,J00121:27:H3GGKBBXX:5:2225:13169:23997,J00121:27:H3GGKBBXX:5:2108:10551:31277,J00121:27:H3GGKBBXX:5:1122:9080:43638,J00121:27:H3GGKBBXX:5:1128:25682:48702,J00121:27:H3GGKBBXX:5:1106:7415:24401,J00121:27:H3GGKBBXX:5:2223:6877:14396,J00121:27:H3GGKBBXX:5:1214:3244:39998,J00121:27:H3GGKBBXX:5:2221:6847:14133,J00121:27:H3GGKBBXX:5:2107:26118:19882,J00121:27:H3GGKBBXX:5:2210:22820:5341;sequence=TACAATAAATTGTTTGTTATTTTTGGTTTTTTATTTTTTTTTCATTTTTTAATTAATATTCGAATATGTTTATTTCGGATTACAAGAAAATAATATATTGGATAATTAAGGTACTG;start=67623;subtype=IES;support_ref=2;support_variant=20;type=IES;
scaffold51_103_with_IES	MILORD	internal_eliminated_sequence	67871	67896	.	.	.	ID=MILORD.103.67871.67896;Name=MILORD.103.67871.67896;bounded_by_ta=TRUE;common_boundary=None;end=67896;ies_id=IESPGM.PTET51.1.103.65683;ies_left_dist=-248;ies_min_dist=158;ies_right_dist=-158;junction_seq=tttttttgaataaatTAcaattttccaggtta;read_names=J00121:27:H3GGKBBXX:5:1107:12175:6519,J00121:27:H3GGKBBXX:5:2220:10835:7539;sequence=TACAATCAACATATTTAAAACTATCA;start=67871;subtype=MAC;support_ref=226;support_variant=2;type=CRYPTIC;
scaffold51_103_with_IES	MILORD	internal_eliminated_sequence	68119	68162	.	.	.	ID=MILORD.103.68119.68162;Name=MILORD.103.68119.68162;bounded_by_ta=TRUE;common_boundary=Both;end=68162;ies_id=IESPGM.PTET51.1.103.66063;ies_left_dist=0;ies_min_dist=0;ies_right_dist=0;junction_seq=agaatattacaagtgTAagctcagagagataa;read_names=J00121:27:H3GGKBBXX:5:2116:26179:28041,J00121:27:H3GGKBBXX:5:2108:18862:40684,J00121:27:H3GGKBBXX:5:1125:18781:5903,J00121:27:H3GGKBBXX:5:2220:26169:43111,J00121:27:H3GGKBBXX:5:1111:4553:10440,J00121:27:H3GGKBBXX:5:2109:11403:26107;sequence=TATAGTTAATATTCAATTACGATAAAATTACTTAAAATCTAGTA;start=68119;subtype=IES;support_ref=2;support_variant=6;type=IES;
scaffold51_103_with_IES	MILORD	internal_eliminated_sequence	68180	68207	.	.	.	ID=MILORD.103.68180.68207;Name=MILORD.103.68180.68207;bounded_by_ta=TRUE;common_boundary=Both;end=68207;ies_id=IESPGM.PTET51.1.103.66080;ies_left_dist=0;ies_min_dist=0;ies_right_dist=0;junction_seq=agctcagagagataaTAaccaaaaaaagcaga;read_names=J00121:27:H3GGKBBXX:5:2114:18812:32894,J00121:27:H3GGKBBXX:5:1219:18720:14660,J00121:27:H3GGKBBXX:5:1224:21318:24577,J00121:27:H3GGKBBXX:5:2227:29944:18318;sequence=TATAAATAATACTAATCAGATTCCATTA;start=68180;subtype=IES;support_ref=0;support_variant=4;type=IES;
scaffold51_103_with_IES	MILORD	internal_eliminated_sequence	68477	68505	.	.	.	ID=MILORD.103.68477.68505;Name=MILORD.103.68477.68505;bounded_by_ta=TRUE;common_boundary=Both;end=68505;ies_id=IESPGM.PTET51.1.103.66349;ies_left_dist=0;ies_min_dist=0;ies_right_dist=0;junction_seq=tttaactcgtctggaTAaatttgttaaatatc;read_names=J00121:27:H3GGKBBXX:5:2202:28158:4180,J00121:27:H3GGKBBXX:5:1128:19410:29536,J00121:27:H3GGKBBXX:5:2223:25692:39295,J00121:27:H3GGKBBXX:5:2111:24424:12234,J00121:27:H3GGKBBXX:5:2128:6634:29729,J00121:27:H3GGKBBXX:5:2218:3579:21061,J00121:27:H3GGKBBXX:5:1210:24941:19285,J00121:27:H3GGKBBXX:5:1207:13301:43638,J00121:27:H3GGKBBXX:5:1210:24535:10563,J00121:27:H3GGKBBXX:5:2206:23713:12445,J00121:27:H3GGKBBXX:5:2208:14012:4602,J00121:27:H3GGKBBXX:5:2228:13880:16788,J00121:27:H3GGKBBXX:5:2215:2666:39312,J00121:27:H3GGKBBXX:5:1119:6441:31329,J00121:27:H3GGKBBXX:5:2115:22678:15785,J00121:27:H3GGKBBXX:5:1127:7699:47295,J00121:27:H3GGKBBXX:5:2215:29792:44359,J00121:27:H3GGKBBXX:5:2114:18822:47682,J00121:27:H3GGKBBXX:5:1210:27773:43884,J00121:27:H3GGKBBXX:5:1217:11241:33246,J00121:27:H3GGKBBXX:5:1105:28219:47049,J00121:27:H3GGKBBXX:5:1117:13301:17685,J00121:27:H3GGKBBXX:5:1201:15818:8928,J00121:27:H3GGKBBXX:5:2228:19228:12796,J00121:27:H3GGKBBXX:5:1106:24332:20445,J00121:27:H3GGKBBXX:5:1219:21673:48157,J00121:27:H3GGKBBXX:5:2128:3041:37853,J00121:27:H3GGKBBXX:5:1217:18497:20498,J00121:27:H3GGKBBXX:5:1213:27093:14818,J00121:27:H3GGKBBXX:5:2114:6624:7310,J00121:27:H3GGKBBXX:5:1228:24718:25896,J00121:27:H3GGKBBXX:5:1211:11840:23487,J00121:27:H3GGKBBXX:5:1119:5020:31224,J00121:27:H3GGKBBXX:5:1122:19654:33229,J00121:27:H3GGKBBXX:5:2221:16193:42917,J00121:27:H3GGKBBXX:5:2205:3904:21553,J00121:27:H3GGKBBXX:5:1210:19065:10581,J00121:27:H3GGKBBXX:5:1128:4097:18441,J00121:27:H3GGKBBXX:5:2115:25043:29765,J00121:27:H3GGKBBXX:5:1110:5852:27918,J00121:27:H3GGKBBXX:5:1118:9851:44552,J00121:27:H3GGKBBXX:5:1214:22983:38820,J00121:27:H3GGKBBXX:5:1212:3397:8963,J00121:27:H3GGKBBXX:5:2203:3742:19689,J00121:27:H3GGKBBXX:5:2221:10653:17175,J00121:27:H3GGKBBXX:5:1225:25692:25650,J00121:27:H3GGKBBXX:5:2217:20009:46469,J00121:27:H3GGKBBXX:5:1107:29346:40561,J00121:27:H3GGKBBXX:5:1209:2625:41211,J00121:27:H3GGKBBXX:5:1212:3386:15065,J00121:27:H3GGKBBXX:5:1204:3985:4532,J00121:27:H3GGKBBXX:5:2222:8014:41440,J00121:27:H3GGKBBXX:5:2201:13748:39383,J00121:27:H3GGKBBXX:5:2225:7162:10598,J00121:27:H3GGKBBXX:5:2210:21897:19531,J00121:27:H3GGKBBXX:5:1206:26342:44886,J00121:27:H3GGKBBXX:5:1125:9384:31892,J00121:27:H3GGKBBXX:5:1207:16894:32490,J00121:27:H3GGKBBXX:5:1224:14458:16383,J00121:27:H3GGKBBXX:5:2217:10165:4831,J00121:27:H3GGKBBXX:5:1213:26423:8277,J00121:27:H3GGKBBXX:5:2208:15514:43146,J00121:27:H3GGKBBXX:5:2226:16538:5886,J00121:27:H3GGKBBXX:5:2224:8471:44377,J00121:27:H3GGKBBXX:5:1211:10937:48931,J00121:27:H3GGKBBXX:5:2218:18365:21957,J00121:27:H3GGKBBXX:5:1117:13291:30679,J00121:27:H3GGKBBXX:5:2209:10673:17491,J00121:27:H3GGKBBXX:5:1124:3914:1912,J00121:27:H3GGKBBXX:5:2224:9699:28534,J00121:27:H3GGKBBXX:5:1206:14874:38803,J00121:27:H3GGKBBXX:5:1218:15453:43216,J00121:27:H3GGKBBXX:5:2205:9587:2105,J00121:27:H3GGKBBXX:5:2225:28057:22467,J00121:27:H3GGKBBXX:5:2221:8146:4532,J00121:27:H3GGKBBXX:5:1204:22495:2563,J00121:27:H3GGKBBXX:5:1223:22140:33211,J00121:27:H3GGKBBXX:5:1218:19218:39225,J00121:27:H3GGKBBXX:5:2228:29559:9385,J00121:27:H3GGKBBXX:5:2215:5700:1525,J00121:27:H3GGKBBXX:5:1225:21745:43251,J00121:27:H3GGKBBXX:5:1104:17797:8207,J00121:27:H3GGKBBXX:5:2217:9100:8295,J00121:27:H3GGKBBXX:5:1122:25225:3072,J00121:27:H3GGKBBXX:5:1203:1935:24120,J00121:27:H3GGKBBXX:5:1114:4736:19408,J00121:27:H3GGKBBXX:5:1101:17543:13851,J00121:27:H3GGKBBXX:5:2208:20669:38468,J00121:27:H3GGKBBXX:5:2220:24901:33703;sequence=TATAGTTAAGGTTTATATTATGTATTCTA;start=68477;subtype=IES;support_ref=6;support_variant=89;type=IES;
scaffold51_103_with_IES	MILORD	internal_eliminated_sequence	69208	69547	.	.	.	ID=MILORD.103.69208.69547;Name=MILORD.103.69208.69547;bounded_by_ta=TRUE;common_boundary=Both;end=69547;ies_id=IESPGM.PTET51.1.103.67051;ies_left_dist=0;ies_min_dist=0;ies_right_dist=0;junction_seq=ttttgttaaataatgTActtgatttagaatag;read_names=J00121:27:H3GGKBBXX:5:1212:29741:20357,J00121:27:H3GGKBBXX:5:2106:30797:32103,J00121:27:H3GGKBBXX:5:2225:7852:30398,J00121:27:H3GGKBBXX:5:2228:6340:13007,J00121:27:H3GGKBBXX:5:1205:6999:24384,J00121:27:H3GGKBBXX:5:1214:23328:11671,J00121:27:H3GGKBBXX:5:1226:19532:7099,J00121:27:H3GGKBBXX:5:1121:12459:27725,J00121:27:H3GGKBBXX:5:1201:11140:16823,J00121:27:H3GGKBBXX:5:1227:8724:7609,J00121:27:H3GGKBBXX:5:1120:21927:17896,J00121:27:H3GGKBBXX:5:1216:3437:10616,J00121:27:H3GGKBBXX:5:1204:25347:4725,J00121:27:H3GGKBBXX:5:1121:20811:16207,J00121:27:H3GGKBBXX:5:1201:23602:41651,J00121:27:H3GGKBBXX:5:2112:24748:40227,J00121:27:H3GGKBBXX:5:1101:21826:45115,J00121:27:H3GGKBBXX:5:1120:21947:17860,J00121:27:H3GGKBBXX:5:1220:11302:44324,J00121:27:H3GGKBBXX:5:1201:24048:22274,J00121:27:H3GGKBBXX:5:2124:32106:14607;sequence=TATTATTAAGTTAAAATTACTTTGAATTATTTGTTAAGTATAAAAAGTATTTTTTTTTCATTTATATTGATGGAAAGATCTTTTCATCATATAGTAAATTTAATAACTAATTTTTTTCCTTTAAAATAACCAATTGTAATTTTAAAGACATAAAGAATTTTGTATAAATATTTATTATTTGAACTGCCCTTAGGAGTAGATATTTTTCATTTTAGAATGTATAATTCTACTAATTATACTCTTACTTTTGAAAATATGAAATTTATCATAAATTGATTTAGATTATAATGAGACAATACAACACAATTCAATTTATATATAATTTAATTTTCAATATGTG;start=69208;subtype=IES;support_ref=2;support_variant=21;type=IES;
scaffold51_103_with_IES	MILORD	internal_eliminated_sequence	69208	69503	.	.	.	ID=MILORD.103.69208.69503;Name=MILORD.103.69208.69503;bounded_by_ta=TRUE;common_boundary=LEFT;end=69503;ies_id=IESPGM.PTET51.1.103.67051;ies_left_dist=0;ies_min_dist=0;ies_right_dist=44;junction_seq=ttttgttaaataatgTAcaacacaattcaatt;read_names=J00121:27:H3GGKBBXX:5:1222:18771:2228;sequence=TATTATTAAGTTAAAATTACTTTGAATTATTTGTTAAGTATAAAAAGTATTTTTTTTTCATTTATATTGATGGAAAGATCTTTTCATCATATAGTAAATTTAATAACTAATTTTTTTCCTTTAAAATAACCAATTGTAATTTTAAAGACATAAAGAATTTTGTATAAATATTTATTATTTGAACTGCCCTTAGGAGTAGATATTTTTCATTTTAGAATGTATAATTCTACTAATTATACTCTTACTTTTGAAAATATGAAATTTATCATAAATTGATTTAGATTATAATGAGACAA;start=69208;subtype=PARTIAL_INTERNAL;support_ref=1;support_variant=1;type=ALTERNATIVE;
scaffold51_103_with_IES	MILORD	internal_eliminated_sequence	69246	69547	.	.	.	ID=MILORD.103.69246.69547;Name=MILORD.103.69246.69547;bounded_by_ta=TRUE;common_boundary=RIGHT;end=69547;ies_id=IESPGM.PTET51.1.103.67051;ies_left_dist=-38;ies_min_dist=0;ies_right_dist=0;junction_seq=gaattatttgttaagTActtgatttagaatag;read_names=J00121:27:H3GGKBBXX:5:2211:14083:34582;sequence=TATAAAAAGTATTTTTTTTTCATTTATATTGATGGAAAGATCTTTTCATCATATAGTAAATTTAATAACTAATTTTTTTCCTTTAAAATAACCAATTGTAATTTTAAAGACATAAAGAATTTTGTATAAATATTTATTATTTGAACTGCCCTTAGGAGTAGATATTTTTCATTTTAGAATGTATAATTCTACTAATTATACTCTTACTTTTGAAAATATGAAATTTATCATAAATTGATTTAGATTATAATGAGACAATACAACACAATTCAATTTATATATAATTTAATTTTCAATATGTG;start=69246;subtype=PARTIAL_INTERNAL;support_ref=0;support_variant=1;type=ALTERNATIVE;
scaffold51_103_with_IES	MILORD	internal_eliminated_sequence	70760	70789	.	.	.	ID=MILORD.103.70760.70789;Name=MILORD.103.70760.70789;bounded_by_ta=TRUE;common_boundary=Both;end=70789;ies_id=IESPGM.PTET51.1.103.68263;ies_left_dist=0;ies_min_dist=0;ies_right_dist=0;junction_seq=aaatatgtaatacaaTAatattttatctatta;read_names=J00121:27:H3GGKBBXX:5:2104:17716:14783,J00121:27:H3GGKBBXX:5:2201:13575:34160,J00121:27:H3GGKBBXX:5:2221:18061:41124,J00121:27:H3GGKBBXX:5:1221:10490:46504,J00121:27:H3GGKBBXX:5:1215:19207:36394,J00121:27:H3GGKBBXX:5:2111:27509:37238,J00121:27:H3GGKBBXX:5:1119:9678:10563,J00121:27:H3GGKBBXX:5:2205:27549:41211,J00121:27:H3GGKBBXX:5:2121:24556:6308,J00121:27:H3GGKBBXX:5:1201:9962:21782,J00121:27:H3GGKBBXX:5:2214:25530:8137,J00121:27:H3GGKBBXX:5:2108:15798:20217,J00121:27:H3GGKBBXX:5:2110:4523:47172,J00121:27:H3GGKBBXX:5:2102:16427:30802,J00121:27:H3GGKBBXX:5:1110:13981:3319,J00121:27:H3GGKBBXX:5:2208:22495:13359,J00121:27:H3GGKBBXX:5:1110:19654:39101,J00121:27:H3GGKBBXX:5:2119:17066:46328,J00121:27:H3GGKBBXX:5:1223:11891:23153,J00121:27:H3GGKBBXX:5:1226:4148:42302,J00121:27:H3GGKBBXX:5:1128:23612:9174,J00121:27:H3GGKBBXX:5:1110:28513:44922,J00121:27:H3GGKBBXX:5:2228:11495:47471,J00121:27:H3GGKBBXX:5:1126:9008:36763,J00121:27:H3GGKBBXX:5:1224:19025:23979,J00121:27:H3GGKBBXX:5:1111:31791:24894,J00121:27:H3GGKBBXX:5:1126:4594:38046,J00121:27:H3GGKBBXX:5:2114:23642:3705,J00121:27:H3GGKBBXX:5:2110:24870:35866,J00121:27:H3GGKBBXX:5:2106:21471:25263,J00121:27:H3GGKBBXX:5:1220:5761:14643,J00121:27:H3GGKBBXX:5:1217:14387:34477,J00121:27:H3GGKBBXX:5:1203:6634:36306,J00121:27:H3GGKBBXX:5:2110:24748:47260,J00121:27:H3GGKBBXX:5:1221:3427:26635,J00121:27:H3GGKBBXX:5:1201:22374:29255,J00121:27:H3GGKBBXX:5:2215:2432:16542,J00121:27:H3GGKBBXX:5:2103:3447:37959,J00121:27:H3GGKBBXX:5:2225:3528:22590,J00121:27:H3GGKBBXX:5:2202:21795:34336,J00121:27:H3GGKBBXX:5:1111:9678:8594,J00121:27:H3GGKBBXX:5:1205:14245:14045,J00121:27:H3GGKBBXX:5:1208:9851:2211,J00121:27:H3GGKBBXX:5:2109:18233:14027,J00121:27:H3GGKBBXX:5:1116:12560:17421,J00121:27:H3GGKBBXX:5:1111:2422:20533,J00121:27:H3GGKBBXX:5:2112:30381:13166,J00121:27:H3GGKBBXX:5:2213:4279:3389,J00121:27:H3GGKBBXX:5:1128:26788:9719,J00121:27:H3GGKBBXX:5:1218:24840:6097,J00121:27:H3GGKBBXX:5:1127:14042:7855,J00121:27:H3GGKBBXX:5:2124:6816:44007,J00121:27:H3GGKBBXX:5:1224:5954:24507,J00121:27:H3GGKBBXX:5:2202:18862:18001,J00121:27:H3GGKBBXX:5:1105:15006:5974,J00121:27:H3GGKBBXX:5:2124:6877:43972,J00121:27:H3GGKBBXX:5:1120:31791:32384,J00121:27:H3GGKBBXX:5:1124:6126:5956,J00121:27:H3GGKBBXX:5:1201:7334:11987,J00121:27:H3GGKBBXX:5:2206:30513:22291,J00121:27:H3GGKBBXX:5:1228:5578:34407,J00121:27:H3GGKBBXX:5:1203:16681:43128,J00121:27:H3GGKBBXX:5:1103:20222:29395,J00121:27:H3GGKBBXX:5:2214:8044:38715,J00121:27:H3GGKBBXX:5:2217:21146:44218,J00121:27:H3GGKBBXX:5:1216:15026:7451,J00121:27:H3GGKBBXX:5:1214:24759:5886,J00121:27:H3GGKBBXX:5:2106:16711:34424,J00121:27:H3GGKBBXX:5:1204:9719:28534,J00121:27:H3GGKBBXX:5:1123:14235:20920,J00121:27:H3GGKBBXX:5:2121:27894:36710;sequence=TATAGTTGAATATATTGATTACTTTCGCTA;start=70760;subtype=IES;support_ref=0;support_variant=71;type=IES;
scaffold51_103_with_IES	MILORD	internal_eliminated_sequence	73580	73635	.	.	.	ID=MILORD.103.73580.73635;Name=MILORD.103.73580.73635;bounded_by_ta=TRUE;common_boundary=Both;end=73635;ies_id=IESPGM.PTET51.1.103.71053;ies_left_dist=0;ies_min_dist=0;ies_right_dist=0;junction_seq=taatttggtagcagtTAacataattccataat;read_names=J00121:27:H3GGKBBXX:5:1110:12895:13253,J00121:27:H3GGKBBXX:5:1120:21115:8330,J00121:27:H3GGKBBXX:5:1225:15361:38521,J00121:27:H3GGKBBXX:5:1218:7446:33879,J00121:27:H3GGKBBXX:5:1103:17980:6765;sequence=TACAGTTGTGAAATGTGCGAATAGAAATAATATTATAGGTTTTATGAAACACACTA;start=73580;subtype=IES;support_ref=0;support_variant=5;type=IES;
scaffold51_103_with_IES	MILORD	internal_eliminated_sequence	73580	73688	.	.	.	ID=MILORD.103.73580.73688;Name=MILORD.103.73580.73688;bounded_by_ta=TRUE;common_boundary=LEFT;end=73688;ies_id=IESPGM.PTET51.1.103.71053;ies_left_dist=0;ies_min_dist=0;ies_right_dist=-53;junction_seq=taatttggtagcagtTAtttattataaattag;read_names=J00121:27:H3GGKBBXX:5:1127:25997:42179;sequence=TACAGTTGTGAAATGTGCGAATAGAAATAATATTATAGGTTTTATGAAACACACTATAACATAATTCCATAATAATAATTAAATATAATTGATTTAAGTGATTCAGCCA;start=73580;subtype=PARTIAL_EXTERNAL;support_ref=0;support_variant=1;type=ALTERNATIVE;
scaffold51_103_with_IES	MILORD	internal_eliminated_sequence	73663	73688	.	.	.	ID=MILORD.103.73663.73688;Name=MILORD.103.73663.73688;bounded_by_ta=TRUE;common_boundary=Both;end=73688;ies_id=IESPGM.PTET51.1.103.71080;ies_left_dist=0;ies_min_dist=0;ies_right_dist=0;junction_seq=ataataataattaaaTAtttattataaattag;read_names=J00121:27:H3GGKBBXX:5:1114:29883:20990,J00121:27:H3GGKBBXX:5:2214:22272:28516,J00121:27:H3GGKBBXX:5:2107:25033:33686,J00121:27:H3GGKBBXX:5:1213:22090:27848;sequence=TATAATTGATTTAAGTGATTCAGCCA;start=73663;subtype=IES;support_ref=0;support_variant=4;type=IES;
scaffold51_103_with_IES	MILORD	internal_eliminated_sequence	75154	75182	.	.	.	ID=MILORD.103.75154.75182;Name=MILORD.103.75154.75182;bounded_by_ta=TRUE;common_boundary=Both;end=75182;ies_id=IESPGM.PTET51.1.103.72545;ies_left_dist=0;ies_min_dist=0;ies_right_dist=0;junction_seq=tactcatgattttatTActaggaatattccaa;read_names=J00121:27:H3GGKBBXX:5:1210:17614:22626,J00121:27:H3GGKBBXX:5:1105:17797:34477,J00121:27:H3GGKBBXX:5:2203:1661:38205,J00121:27:H3GGKBBXX:5:1228:21887:45115,J00121:27:H3GGKBBXX:5:2228:13190:35532,J00121:27:H3GGKBBXX:5:2221:27184:29255,J00121:27:H3GGKBBXX:5:1214:10297:43357,J00121:27:H3GGKBBXX:5:2114:4564:6765,J00121:27:H3GGKBBXX:5:1119:6299:38363,J00121:27:H3GGKBBXX:5:2208:3762:2422,J00121:27:H3GGKBBXX:5:2226:16752:42513,J00121:27:H3GGKBBXX:5:2202:29894:27584,J00121:27:H3GGKBBXX:5:1104:7669:46891,J00121:27:H3GGKBBXX:5:2208:31081:15012,J00121:27:H3GGKBBXX:5:1102:11495:48737,J00121:27:H3GGKBBXX:5:2216:20669:35655,J00121:27:H3GGKBBXX:5:1210:20060:13570,J00121:27:H3GGKBBXX:5:1210:19969:13623,J00121:27:H3GGKBBXX:5:1106:13951:5798,J00121:27:H3GGKBBXX:5:2111:14742:28622,J00121:27:H3GGKBBXX:5:2126:15919:9561,J00121:27:H3GGKBBXX:5:1220:15777:16418,J00121:27:H3GGKBBXX:5:1211:11434:15715,J00121:27:H3GGKBBXX:5:1118:2138:30943,J00121:27:H3GGKBBXX:5:1211:17411:20445,J00121:27:H3GGKBBXX:5:2215:14326:44464,J00121:27:H3GGKBBXX:5:1206:9343:4778,J00121:27:H3GGKBBXX:5:1102:11140:26705,J00121:27:H3GGKBBXX:5:1109:26798:9772,J00121:27:H3GGKBBXX:5:1115:18254:24718,J00121:27:H3GGKBBXX:5:1122:8308:38679,J00121:27:H3GGKBBXX:5:1102:25489:46680,J00121:27:H3GGKBBXX:5:1124:3112:10792,J00121:27:H3GGKBBXX:5:2118:29853:10598,J00121:27:H3GGKBBXX:5:1110:6857:25017,J00121:27:H3GGKBBXX:5:1114:14123:8348,J00121:27:H3GGKBBXX:5:2203:29711:5816,J00121:27:H3GGKBBXX:5:1104:26707:7046,J00121:27:H3GGKBBXX:5:2210:14844:8611,J00121:27:H3GGKBBXX:5:2212:3863:36886,J00121:27:H3GGKBBXX:5:1205:27630:44588,J00121:27:H3GGKBBXX:5:2121:2849:45783,J00121:27:H3GGKBBXX:5:2216:16812:12867,J00121:27:H3GGKBBXX:5:2203:25875:5991,J00121:27:H3GGKBBXX:5:1228:30371:29712,J00121:27:H3GGKBBXX:5:2204:25794:32508,J00121:27:H3GGKBBXX:5:1224:20841:31628,J00121:27:H3GGKBBXX:5:1215:23297:42284,J00121:27:H3GGKBBXX:5:1225:7760:30767,J00121:27:H3GGKBBXX:5:2214:17919:27690,J00121:27:H3GGKBBXX:5:1102:13423:18036,J00121:27:H3GGKBBXX:5:2227:31294:40420,J00121:27:H3GGKBBXX:5:2121:28858:38803,J00121:27:H3GGKBBXX:5:2207:26788:33141,J00121:27:H3GGKBBXX:5:2110:9374:12286,J00121:27:H3GGKBBXX:5:1206:18933:2123,J00121:27:H3GGKBBXX:5:2119:15067:2985,J00121:27:H3GGKBBXX:5:2221:20253:1349,J00121:27:H3GGKBBXX:5:2118:9770:25281,J00121:27:H3GGKBBXX:5:2226:11129:33264,J00121:27:H3GGKBBXX:5:1215:29609:28463,J00121:27:H3GGKBBXX:5:1117:27864:45625,J00121:27:H3GGKBBXX:5:1102:7283:31875;sequence=TACAGTATTATAATTATTTATATTCTGTA;start=75154;subtype=IES;support_ref=6;support_variant=63;type=IES;
scaffold51_103_with_IES	MILORD	internal_eliminated_sequence	77558	77596	.	.	.	ID=MILORD.103.77558.77596;Name=MILORD.103.77558.77596;bounded_by_ta=TRUE;common_boundary=None;end=77596;ies_id=IESPGM.PTET51.1.103.72545;ies_left_dist=-2404;ies_min_dist=2404;ies_right_dist=-2414;junction_seq=tgataccgatcagagTAtcaagtatcacttta;read_names=J00121:27:H3GGKBBXX:5:1110:19989:11442;sequence=TATAATTGATATATTTAGTGAATGGCTTGAATTCTACAA;start=77558;subtype=MAC;support_ref=99;support_variant=1;type=CRYPTIC;
scaffold51_103_with_IES	MILORD	internal_eliminated_sequence	80506	80533	.	.	.	ID=MILORD.103.80506.80533;Name=MILORD.103.80506.80533;bounded_by_ta=TRUE;common_boundary=Both;end=80533;ies_id=IESPGM.PTET51.1.103.77868;ies_left_dist=0;ies_min_dist=0;ies_right_dist=0;junction_seq=ttattcttttggcagTAgtttcgcttagttac;read_names=J00121:27:H3GGKBBXX:5:2111:16589:35198,J00121:27:H3GGKBBXX:5:2124:5518:16295,J00121:27:H3GGKBBXX:5:2212:12875:45396,J00121:27:H3GGKBBXX:5:1102:10663:40086,J00121:27:H3GGKBBXX:5:1222:12966:12216,J00121:27:H3GGKBBXX:5:1114:27072:37044,J00121:27:H3GGKBBXX:5:1127:19948:45871,J00121:27:H3GGKBBXX:5:2111:4868:13166,J00121:27:H3GGKBBXX:5:2102:23135:6589,J00121:27:H3GGKBBXX:5:1224:12926:11266,J00121:27:H3GGKBBXX:5:1114:21024:5886,J00121:27:H3GGKBBXX:5:2209:11332:31329,J00121:27:H3GGKBBXX:5:1112:14854:48825,J00121:27:H3GGKBBXX:5:2207:28077:39207,J00121:27:H3GGKBBXX:5:2113:5629:23346,J00121:27:H3GGKBBXX:5:2226:23115:6484,J00121:27:H3GGKBBXX:5:1214:3143:28604,J00121:27:H3GGKBBXX:5:1124:3813:30820;sequence=TACAGTTTGATCAGTACAAATTTGTTTA;start=80506;subtype=IES;support_ref=3;support_variant=18;type=IES;
scaffold51_103_with_IES	MILORD	internal_eliminated_sequence	80590	80619	.	.	.	ID=MILORD.103.80590.80619;Name=MILORD.103.80590.80619;bounded_by_ta=TRUE;common_boundary=Both;end=80619;ies_id=IESPGM.PTET51.1.103.77924;ies_left_dist=0;ies_min_dist=0;ies_right_dist=0;junction_seq=atttcttagatggaaTAatacaagtgggcgga;read_names=J00121:27:H3GGKBBXX:5:2215:3488:16717,J00121:27:H3GGKBBXX:5:2222:21998:16295,J00121:27:H3GGKBBXX:5:1125:28158:10053,J00121:27:H3GGKBBXX:5:1110:5792:20920;sequence=TATAGTTGAAATGATCTTTGAATCAAACCA;start=80590;subtype=IES;support_ref=0;support_variant=4;type=IES;
scaffold51_103_with_IES	MILORD	internal_eliminated_sequence	81852	81895	.	.	.	ID=MILORD.103.81852.81895;Name=MILORD.103.81852.81895;bounded_by_ta=TRUE;common_boundary=Both;end=81895;ies_id=IESPGM.PTET51.1.103.79156;ies_left_dist=0;ies_min_dist=0;ies_right_dist=0;junction_seq=tctaattattcttacTAgtaattcaggttgaa;read_names=J00121:27:H3GGKBBXX:5:1221:16934:9244,J00121:27:H3GGKBBXX:5:1221:9374:15205,J00121:27:H3GGKBBXX:5:2203:14438:13922,J00121:27:H3GGKBBXX:5:2105:30340:10106,J00121:27:H3GGKBBXX:5:2206:14357:31576,J00121:27:H3GGKBBXX:5:1211:23876:1437,J00121:27:H3GGKBBXX:5:2106:14022:7679,J00121:27:H3GGKBBXX:5:2214:29528:22098,J00121:27:H3GGKBBXX:5:2220:3031:4251,J00121:27:H3GGKBBXX:5:2216:7557:31927,J00121:27:H3GGKBBXX:5:2119:17076:35831,J00121:27:H3GGKBBXX:5:2110:11789:4585,J00121:27:H3GGKBBXX:5:2220:14022:1525,J00121:27:H3GGKBBXX:5:1108:17300:17931,J00121:27:H3GGKBBXX:5:2219:20882:46399,J00121:27:H3GGKBBXX:5:2205:2006:19074,J00121:27:H3GGKBBXX:5:2223:12601:1736;sequence=TACAGTTATTATAACAATCACAAATCATTGTAATTTTATAACTA;start=81852;subtype=IES;support_ref=0;support_variant=17;type=IES;
scaffold51_103_with_IES	MILORD	internal_eliminated_sequence	82630	82659	.	.	.	ID=MILORD.103.82630.82659;Name=MILORD.103.82630.82659;bounded_by_ta=TRUE;common_boundary=Both;end=82659;ies_id=IESPGM.PTET51.1.103.79890;ies_left_dist=0;ies_min_dist=0;ies_right_dist=0;junction_seq=ttgtagattgtcaggTAaactgcaatggctct;read_names=J00121:27:H3GGKBBXX:5:2119:5386:41739,J00121:27:H3GGKBBXX:5:1211:26037:39084,J00121:27:H3GGKBBXX:5:2225:1448:32349,J00121:27:H3GGKBBXX:5:2212:2991:3547,J00121:27:H3GGKBBXX:5:1212:28036:12023,J00121:27:H3GGKBBXX:5:1127:10724:37765,J00121:27:H3GGKBBXX:5:1104:12144:35128,J00121:27:H3GGKBBXX:5:1122:5142:22291,J00121:27:H3GGKBBXX:5:1122:23064:18282,J00121:27:H3GGKBBXX:5:2208:24403:42267,J00121:27:H3GGKBBXX:5:1106:30645:3389,J00121:27:H3GGKBBXX:5:1228:30015:17421,J00121:27:H3GGKBBXX:5:1101:29599:29395,J00121:27:H3GGKBBXX:5:1215:25246:16788,J00121:27:H3GGKBBXX:5:2228:17188:25931,J00121:27:H3GGKBBXX:5:1103:14245:27479,J00121:27:H3GGKBBXX:5:2227:9262:48280,J00121:27:H3GGKBBXX:5:1202:18994:47067,J00121:27:H3GGKBBXX:5:1222:25915:15029,J00121:27:H3GGKBBXX:5:1213:11637:25843,J00121:27:H3GGKBBXX:5:2110:9485:8787,J00121:27:H3GGKBBXX:5:2104:7730:2334,J00121:27:H3GGKBBXX:5:1228:3539:45607,J00121:27:H3GGKBBXX:5:1106:11241:34582,J00121:27:H3GGKBBXX:5:1111:26555:15680,J00121:27:H3GGKBBXX:5:2215:14407:31347,J00121:27:H3GGKBBXX:5:1107:7425:40385,J00121:27:H3GGKBBXX:5:1103:19147:5130,J00121:27:H3GGKBBXX:5:1216:10105:32297,J00121:27:H3GGKBBXX:5:1217:19613:42161,J00121:27:H3GGKBBXX:5:2202:10602:39418,J00121:27:H3GGKBBXX:5:1223:4746:9403,J00121:27:H3GGKBBXX:5:1108:24505:17474,J00121:27:H3GGKBBXX:5:1128:17462:19091,J00121:27:H3GGKBBXX:5:1204:28077:34565,J00121:27:H3GGKBBXX:5:1217:5741:15170,J00121:27:H3GGKBBXX:5:2107:19086:21764,J00121:27:H3GGKBBXX:5:1218:18203:42354,J00121:27:H3GGKBBXX:5:2106:12550:44763,J00121:27:H3GGKBBXX:5:1107:19837:47436,J00121:27:H3GGKBBXX:5:1209:14265:29905,J00121:27:H3GGKBBXX:5:1211:24292:26353,J00121:27:H3GGKBBXX:5:1126:24576:40666,J00121:27:H3GGKBBXX:5:2209:9749:13007,J00121:27:H3GGKBBXX:5:1201:11546:16190,J00121:27:H3GGKBBXX:5:2213:7243:40666,J00121:27:H3GGKBBXX:5:2215:30442:4127,J00121:27:H3GGKBBXX:5:1106:3985:42935,J00121:27:H3GGKBBXX:5:1115:6512:30714,J00121:27:H3GGKBBXX:5:1127:12378:18476,J00121:27:H3GGKBBXX:5:2227:8420:11794,J00121:27:H3GGKBBXX:5:2224:6126:15065,J00121:27:H3GGKBBXX:5:2218:30502:8242,J00121:27:H3GGKBBXX:5:1110:29274:20709,J00121:27:H3GGKBBXX:5:2103:25134:41176,J00121:27:H3GGKBBXX:5:1116:24150:40631,J00121:27:H3GGKBBXX:5:2208:17574:32930,J00121:27:H3GGKBBXX:5:1119:27245:13359,J00121:27:H3GGKBBXX:5:1205:2970:27918,J00121:27:H3GGKBBXX:5:1209:14215:17192,J00121:27:H3GGKBBXX:5:2219:11129:33897,J00121:27:H3GGKBBXX:5:1207:5700:37114,J00121:27:H3GGKBBXX:5:1109:24008:6484,J00121:27:H3GGKBBXX:5:1106:20415:6589,J00121:27:H3GGKBBXX:5:2107:22962:25527,J00121:27:H3GGKBBXX:5:2225:25997:25685,J00121:27:H3GGKBBXX:5:2108:30847:43620,J00121:27:H3GGKBBXX:5:1208:22709:31136,J00121:27:H3GGKBBXX:5:2225:9404:1191,J00121:27:H3GGKBBXX:5:2219:18142:8875;sequence=TAAAGTAAAGAATTGATATTAATTTATCTA;start=82630;subtype=IES;support_ref=3;support_variant=70;type=IES;
scaffold51_103_with_IES	MILORD	internal_eliminated_sequence	86319	86392	.	.	.	ID=MILORD.103.86319.86392;Name=MILORD.103.86319.86392;bounded_by_ta=TRUE;common_boundary=Both;end=86392;ies_id=IESPGM.PTET51.1.103.83449;ies_left_dist=0;ies_min_dist=0;ies_right_dist=0;junction_seq=aggagccaaattcgaTAagagtaagaacttag;read_names=J00121:27:H3GGKBBXX:5:2121:6390:11759,J00121:27:H3GGKBBXX:5:1113:15990:18159,J00121:27:H3GGKBBXX:5:2110:16204:15117,J00121:27:H3GGKBBXX:5:2205:11312:43286,J00121:27:H3GGKBBXX:5:1206:3833:11442,J00121:27:H3GGKBBXX:5:1203:10206:13939,J00121:27:H3GGKBBXX:5:1110:17046:22098,J00121:27:H3GGKBBXX:5:1218:2341:33791,J00121:27:H3GGKBBXX:5:1211:21460:45678,J00121:27:H3GGKBBXX:5:1209:6857:16717,J00121:27:H3GGKBBXX:5:1108:12104:5657,J00121:27:H3GGKBBXX:5:1217:13179:29184,J00121:27:H3GGKBBXX:5:2123:14448:4057,J00121:27:H3GGKBBXX:5:1216:25601:2668,J00121:27:H3GGKBBXX:5:1217:17391:39014,J00121:27:H3GGKBBXX:5:2202:2361:19232,J00121:27:H3GGKBBXX:5:1128:7973:43937,J00121:27:H3GGKBBXX:5:2225:5365:23944,J00121:27:H3GGKBBXX:5:1121:21379:23065,J00121:27:H3GGKBBXX:5:2212:28919:9895,J00121:27:H3GGKBBXX:5:2227:28290:43937,J00121:27:H3GGKBBXX:5:2113:25479:17192,J00121:27:H3GGKBBXX:5:1207:27296:5218,J00121:27:H3GGKBBXX:5:1116:26595:3407,J00121:27:H3GGKBBXX:5:1101:11028:12409,J00121:27:H3GGKBBXX:5:1221:8623:12040,J00121:27:H3GGKBBXX:5:2228:15209:2246,J00121:27:H3GGKBBXX:5:1204:5670:46944,J00121:27:H3GGKBBXX:5:2126:28128:40315,J00121:27:H3GGKBBXX:5:2123:14834:4057,J00121:27:H3GGKBBXX:5:1217:15676:20181,J00121:27:H3GGKBBXX:5:2105:26007:43005,J00121:27:H3GGKBBXX:5:2227:17665:23593,J00121:27:H3GGKBBXX:5:1107:26524:33316,J00121:27:H3GGKBBXX:5:2218:20649:2527,J00121:27:H3GGKBBXX:5:2227:16001:13394,J00121:27:H3GGKBBXX:5:1123:30979:42935,J00121:27:H3GGKBBXX:5:1227:28737:28745,J00121:27:H3GGKBBXX:5:2120:23581:8629,J00121:27:H3GGKBBXX:5:2222:19197:41581,J00121:27:H3GGKBBXX:5:1220:24160:33756,J00121:27:H3GGKBBXX:5:1205:25022:4549,J00121:27:H3GGKBBXX:5:2111:9546:27426,J00121:27:H3GGKBBXX:5:1224:21684:15785,J00121:27:H3GGKBBXX:5:2116:30979:7134,J00121:27:H3GGKBBXX:5:2111:15260:5253,J00121:27:H3GGKBBXX:5:2219:14651:38099,J00121:27:H3GGKBBXX:5:2210:13951:44447,J00121:27:H3GGKBBXX:5:1115:29975:2053,J00121:27:H3GGKBBXX:5:2217:18974:42143,J00121:27:H3GGKBBXX:5:2123:30868:6132,J00121:27:H3GGKBBXX:5:1106:4087:12409,J00121:27:H3GGKBBXX:5:2205:16701:13271,J00121:27:H3GGKBBXX:5:2226:3407:15346,J00121:27:H3GGKBBXX:5:1103:16254:21324,J00121:27:H3GGKBBXX:5:2113:5345:16876,J00121:27:H3GGKBBXX:5:2226:14732:6132,J00121:27:H3GGKBBXX:5:1215:20841:6097,J00121:27:H3GGKBBXX:5:2113:7466:35637;sequence=TATAGTTTAAATGATAATTTCACTCATTTAGTTATATATATACAAATAACAAGAAAACAAATCCAAGTTGACTG;start=86319;subtype=IES;support_ref=4;support_variant=59;type=IES;
scaffold51_103_with_IES	MILORD	internal_eliminated_sequence	87254	87299	.	.	.	ID=MILORD.103.87254.87299;Name=MILORD.103.87254.87299;bounded_by_ta=TRUE;common_boundary=Both;end=87299;ies_id=IESPGM.PTET51.1.103.84310;ies_left_dist=0;ies_min_dist=0;ies_right_dist=0;junction_seq=tttgaaattcatagaTAtctatcaagtaagag;read_names=J00121:27:H3GGKBBXX:5:1126:17421:33264,J00121:27:H3GGKBBXX:5:2228:7009:46240,J00121:27:H3GGKBBXX:5:1125:8126:10299,J00121:27:H3GGKBBXX:5:2117:6400:13148,J00121:27:H3GGKBBXX:5:1227:31720:37888,J00121:27:H3GGKBBXX:5:1105:23074:28041,J00121:27:H3GGKBBXX:5:1116:16579:23645,J00121:27:H3GGKBBXX:5:1223:13656:48157,J00121:27:H3GGKBBXX:5:2223:29366:20410,J00121:27:H3GGKBBXX:5:1222:12834:20674,J00121:27:H3GGKBBXX:5:1223:27915:7978,J00121:27:H3GGKBBXX:5:1213:18365:27197,J00121:27:H3GGKBBXX:5:1122:14407:41968,J00121:27:H3GGKBBXX:5:1214:27265:1472,J00121:27:H3GGKBBXX:5:2224:13027:15240,J00121:27:H3GGKBBXX:5:2121:14864:15469,J00121:27:H3GGKBBXX:5:1101:24464:48456,J00121:27:H3GGKBBXX:5:2207:5812:9350,J00121:27:H3GGKBBXX:5:1206:25378:8611,J00121:27:H3GGKBBXX:5:1224:18487:29413,J00121:27:H3GGKBBXX:5:2128:20192:38310,J00121:27:H3GGKBBXX:5:2110:22455:9104,J00121:27:H3GGKBBXX:5:1215:22465:28393;sequence=TACACTTAAAAATGTAGTGTAAGAATTAAATTGAGAAATACTATTG;start=87254;subtype=IES;support_ref=0;support_variant=23;type=IES;
scaffold51_103_with_IES	MILORD	internal_eliminated_sequence	87510	87745	.	.	.	ID=MILORD.103.87510.87745;Name=MILORD.103.87510.87745;bounded_by_ta=TRUE;common_boundary=Both;end=87745;ies_id=IESPGM.PTET51.1.103.84520;ies_left_dist=0;ies_min_dist=0;ies_right_dist=0;junction_seq=gttgggagatccaaaTAtgacaattgatgata;read_names=J00121:27:H3GGKBBXX:5:2108:20029:10633,J00121:27:H3GGKBBXX:5:2210:26626:25931,J00121:27:H3GGKBBXX:5:1128:27001:27531,J00121:27:H3GGKBBXX:5:1109:14874:19038,J00121:27:H3GGKBBXX:5:1108:19481:46223,J00121:27:H3GGKBBXX:5:2225:15209:11530,J00121:27:H3GGKBBXX:5:2209:26748:11372,J00121:27:H3GGKBBXX:5:2103:14976:14115,J00121:27:H3GGKBBXX:5:2109:5335:14396,J00121:27:H3GGKBBXX:5:2228:13311:7961,J00121:27:H3GGKBBXX:5:2208:18923:31751,J00121:27:H3GGKBBXX:5:2210:29711:36411,J00121:27:H3GGKBBXX:5:2120:16904:11126,J00121:27:H3GGKBBXX:5:1124:12520:38662,J00121:27:H3GGKBBXX:5:1111:5944:8101,J00121:27:H3GGKBBXX:5:2124:23449:44904,J00121:27:H3GGKBBXX:5:1124:9516:19918,J00121:27:H3GGKBBXX:5:1207:26129:27004,J00121:27:H3GGKBBXX:5:1214:28757:19671,J00121:27:H3GGKBBXX:5:1222:6959:19425,J00121:27:H3GGKBBXX:5:1114:22303:23505,J00121:27:H3GGKBBXX:5:2222:10592:13658,J00121:27:H3GGKBBXX:5:1112:6614:38873,J00121:27:H3GGKBBXX:5:2228:22313:17720,J00121:27:H3GGKBBXX:5:2207:8623:5077,J00121:27:H3GGKBBXX:5:1106:20699:15557,J00121:27:H3GGKBBXX:5:1215:19857:32631,J00121:27:H3GGKBBXX:5:1103:18335:33123,J00121:27:H3GGKBBXX:5:1224:25215:25808,J00121:27:H3GGKBBXX:5:2225:23683:23048,J00121:27:H3GGKBBXX:5:1128:19076:18089,J00121:27:H3GGKBBXX:5:1123:11434:18247,J00121:27:H3GGKBBXX:5:2125:13047:48860,J00121:27:H3GGKBBXX:5:1204:13697:31382,J00121:27:H3GGKBBXX:5:1120:12225:21377,J00121:27:H3GGKBBXX:5:2107:18649:12392,J00121:27:H3GGKBBXX:5:2124:15382:41651,J00121:27:H3GGKBBXX:5:2104:15300:28885,J00121:27:H3GGKBBXX:5:1122:8775:3899,J00121:27:H3GGKBBXX:5:1109:19553:32595,J00121:27:H3GGKBBXX:5:1123:13606:39734,J00121:27:H3GGKBBXX:5:2219:15676:8013,J00121:27:H3GGKBBXX:5:2225:21085:42847,J00121:27:H3GGKBBXX:5:2215:16133:11548,J00121:27:H3GGKBBXX:5:1223:1458:19847,J00121:27:H3GGKBBXX:5:2225:8176:28745,J00121:27:H3GGKBBXX:5:1226:13007:47067,J00121:27:H3GGKBBXX:5:2126:17056:45432;sequence=TACTTTCAAAATAAATTGATTTTTATAATTTTTGATTTCATTTTATATATACTATTAGCTAAGAAGTGAATTAATTATTTATTCTCTCATTAATATTAAAATAACTTGTTCATATATAATTTATATATATACTTTCTGATAAGACCTTTTTTGTAAGGCTTATATCATGATAAGAATATTATTATAAAATGAAAATATAGATATAATTATTAAAATCATAATTACATAATTTGCTG;start=87510;subtype=IES;support_ref=2;support_variant=48;type=IES;
scaffold51_103_with_IES	MILORD	internal_eliminated_sequence	88229	88255	.	.	.	ID=MILORD.103.88229.88255;Name=MILORD.103.88229.88255;bounded_by_ta=TRUE;common_boundary=Both;end=88255;ies_id=IESPGM.PTET51.1.103.85003;ies_left_dist=0;ies_min_dist=0;ies_right_dist=0;junction_seq=atgctccagccgttgTAtctctgcctcacttc;read_names=J00121:27:H3GGKBBXX:5:1111:27793:6712,J00121:27:H3GGKBBXX:5:2217:31335:19636,J00121:27:H3GGKBBXX:5:2119:25510:31206,J00121:27:H3GGKBBXX:5:2116:10744:8682,J00121:27:H3GGKBBXX:5:1211:6289:9649,J00121:27:H3GGKBBXX:5:1225:27143:17016,J00121:27:H3GGKBBXX:5:2113:28798:7996,J00121:27:H3GGKBBXX:5:2211:17837:33246,J00121:27:H3GGKBBXX:5:2211:24261:22960,J00121:27:H3GGKBBXX:5:1228:26656:41317,J00121:27:H3GGKBBXX:5:2220:29630:38275,J00121:27:H3GGKBBXX:5:2113:4553:18001,J00121:27:H3GGKBBXX:5:1105:23754:46381,J00121:27:H3GGKBBXX:5:2104:10206:12181,J00121:27:H3GGKBBXX:5:2203:16741:31382,J00121:27:H3GGKBBXX:5:1117:18365:26142,J00121:27:H3GGKBBXX:5:1211:13595:39893,J00121:27:H3GGKBBXX:5:1111:2950:23593,J00121:27:H3GGKBBXX:5:2224:17056:31751,J00121:27:H3GGKBBXX:5:2213:31406:29712,J00121:27:H3GGKBBXX:5:2222:16894:24226,J00121:27:H3GGKBBXX:5:1222:20506:30485;sequence=TATAATTGCTAATTTAGAGTTCAACTG;start=88229;subtype=IES;support_ref=0;support_variant=22;type=IES;
scaffold51_103_with_IES	MILORD	internal_eliminated_sequence	89829	89896	.	.	.	ID=MILORD.103.89829.89896;Name=MILORD.103.89829.89896;bounded_by_ta=TRUE;common_boundary=Both;end=89896;ies_id=IESPGM.PTET51.1.103.86576;ies_left_dist=0;ies_min_dist=0;ies_right_dist=0;junction_seq=actgagtcggattggTAaattgataattagaa;read_names=J00121:27:H3GGKBBXX:5:2227:25276:39770,J00121:27:H3GGKBBXX:5:1121:11302:18616,J00121:27:H3GGKBBXX:5:1104:29234:30239,J00121:27:H3GGKBBXX:5:1206:11079:7996,J00121:27:H3GGKBBXX:5:2112:9952:36921,J00121:27:H3GGKBBXX:5:1211:22130:39770,J00121:27:H3GGKBBXX:5:2223:11292:44939,J00121:27:H3GGKBBXX:5:1114:4036:9965,J00121:27:H3GGKBBXX:5:1102:6999:14643,J00121:27:H3GGKBBXX:5:2214:3650:48157,J00121:27:H3GGKBBXX:5:2102:8684:39471,J00121:27:H3GGKBBXX:5:1115:4909:43409,J00121:27:H3GGKBBXX:5:1114:22445:9965,J00121:27:H3GGKBBXX:5:2210:13098:25246,J00121:27:H3GGKBBXX:5:2106:23865:18511,J00121:27:H3GGKBBXX:5:1106:28787:43708,J00121:27:H3GGKBBXX:5:2118:12997:6009,J00121:27:H3GGKBBXX:5:1109:16376:13201,J00121:27:H3GGKBBXX:5:2109:19593:11671,J00121:27:H3GGKBBXX:5:1117:14884:17790,J00121:27:H3GGKBBXX:5:1221:10693:13904,J00121:27:H3GGKBBXX:5:2222:26971:37888,J00121:27:H3GGKBBXX:5:1124:15788:7750,J00121:27:H3GGKBBXX:5:1125:18751:5991;sequence=TACAGTTCGAATTCTTATATAGTTTTATATAAATATTCCAATATTAAATGTAATTATAATTTCTATTG;start=89829;subtype=IES;support_ref=4;support_variant=24;type=IES;
scaffold51_103_with_IES	MILORD	internal_eliminated_sequence	89982	90027	.	.	.	ID=MILORD.103.89982.90027;Name=MILORD.103.89982.90027;bounded_by_ta=TRUE;common_boundary=Both;end=90027;ies_id=IESPGM.PTET51.1.103.86661;ies_left_dist=0;ies_min_dist=0;ies_right_dist=0;junction_seq=tggattgagcatcggTAcaacaatcacattta;read_names=J00121:27:H3GGKBBXX:5:2225:10490:47594,J00121:27:H3GGKBBXX:5:2219:6218:2141,J00121:27:H3GGKBBXX:5:1215:18812:17315,J00121:27:H3GGKBBXX:5:1114:6157:13711,J00121:27:H3GGKBBXX:5:2206:27204:44763,J00121:27:H3GGKBBXX:5:1228:18264:45133,J00121:27:H3GGKBBXX:5:1218:8907:17878,J00121:27:H3GGKBBXX:5:1118:26616:36534,J00121:27:H3GGKBBXX:5:2227:23723:16190,J00121:27:H3GGKBBXX:5:2222:6969:1121,J00121:27:H3GGKBBXX:5:1107:10937:47770,J00121:27:H3GGKBBXX:5:2128:14225:27268,J00121:27:H3GGKBBXX:5:2203:23602:3776,J00121:27:H3GGKBBXX:5:1117:26717:1894,J00121:27:H3GGKBBXX:5:2212:11069:40438,J00121:27:H3GGKBBXX:5:1205:1347:38433,J00121:27:H3GGKBBXX:5:1215:6005:37853,J00121:27:H3GGKBBXX:5:2215:11485:24349,J00121:27:H3GGKBBXX:5:1211:6502:47331,J00121:27:H3GGKBBXX:5:1212:11292:7697,J00121:27:H3GGKBBXX:5:2228:26037:21535,J00121:27:H3GGKBBXX:5:2202:19339:31769,J00121:27:H3GGKBBXX:5:1228:18132:45115,J00121:27:H3GGKBBXX:5:1105:24292:37607,J00121:27:H3GGKBBXX:5:2207:13220:34776,J00121:27:H3GGKBBXX:5:1117:12195:28815,J00121:27:H3GGKBBXX:5:2118:25631:25439,J00121:27:H3GGKBBXX:5:2210:15656:40086,J00121:27:H3GGKBBXX:5:2207:12347:7486,J00121:27:H3GGKBBXX:5:1222:5680:20832,J00121:27:H3GGKBBXX:5:2115:27722:46610,J00121:27:H3GGKBBXX:5:2211:10653:47489,J00121:27:H3GGKBBXX:5:1127:20517:31206,J00121:27:H3GGKBBXX:5:2102:20283:41950,J00121:27:H3GGKBBXX:5:1120:11150:2246,J00121:27:H3GGKBBXX:5:2109:26220:10880,J00121:27:H3GGKBBXX:5:1215:18852:17491,J00121:27:H3GGKBBXX:5:1127:17736:7011,J00121:27:H3GGKBBXX:5:1105:13758:41862,J00121:27:H3GGKBBXX:5:1124:23845:35567,J00121:27:H3GGKBBXX:5:2103:22668:39647,J00121:27:H3GGKBBXX:5:1124:2514:41546,J00121:27:H3GGKBBXX:5:1208:22181:41475,J00121:27:H3GGKBBXX:5:2205:15037:24243,J00121:27:H3GGKBBXX:5:1110:16782:3459,J00121:27:H3GGKBBXX:5:2228:20060:16946,J00121:27:H3GGKBBXX:5:1203:26575:20850;sequence=TATTGTTGATGATATTTTATAATTCACAATTCTCTAGTATTCACAA;start=89982;subtype=IES;support_ref=0;support_variant=47;type=IES;
scaffold51_103_with_IES	MILORD	internal_eliminated_sequence	91644	91690	.	.	.	ID=MILORD.103.91644.91690;Name=MILORD.103.91644.91690;bounded_by_ta=TRUE;common_boundary=Both;end=91690;ies_id=IESPGM.PTET51.1.103.88277;ies_left_dist=0;ies_min_dist=0;ies_right_dist=0;junction_seq=tcagttttatatatgTAcaaaataacgttttc;read_names=J00121:27:H3GGKBBXX:5:2116:24099:22010,J00121:27:H3GGKBBXX:5:1105:13382:36288,J00121:27:H3GGKBBXX:5:2214:4016:14889,J00121:27:H3GGKBBXX:5:2211:29356:11952,J00121:27:H3GGKBBXX:5:2228:17371:44570,J00121:27:H3GGKBBXX:5:1107:15199:6624,J00121:27:H3GGKBBXX:5:2101:24951:45607,J00121:27:H3GGKBBXX:5:1120:22272:48983,J00121:27:H3GGKBBXX:5:2209:22820:42478,J00121:27:H3GGKBBXX:5:2214:15777:39383,J00121:27:H3GGKBBXX:5:1115:7172:45924,J00121:27:H3GGKBBXX:5:1221:18416:44517,J00121:27:H3GGKBBXX:5:1109:5355:37537,J00121:27:H3GGKBBXX:5:2224:4005:25246,J00121:27:H3GGKBBXX:5:2203:11860:20217,J00121:27:H3GGKBBXX:5:1211:24982:18933,J00121:27:H3GGKBBXX:5:1213:22678:40016,J00121:27:H3GGKBBXX:5:2116:24079:22080,J00121:27:H3GGKBBXX:5:1102:23673:30239,J00121:27:H3GGKBBXX:5:2222:7019:32578,J00121:27:H3GGKBBXX:5:1217:23754:1297,J00121:27:H3GGKBBXX:5:1223:5660:19953,J00121:27:H3GGKBBXX:5:1101:19015:35602,J00121:27:H3GGKBBXX:5:1217:21552:29589,J00121:27:H3GGKBBXX:5:2110:6187:43409,J00121:27:H3GGKBBXX:5:1125:28696:27338,J00121:27:H3GGKBBXX:5:2218:17675:30679,J00121:27:H3GGKBBXX:5:2224:13788:40332,J00121:27:H3GGKBBXX:5:2214:7578:44799,J00121:27:H3GGKBBXX:5:2206:6614:40104,J00121:27:H3GGKBBXX:5:1121:10247:38170,J00121:27:H3GGKBBXX:5:2205:27468:33545,J00121:27:H3GGKBBXX:5:2228:24972:43005,J00121:27:H3GGKBBXX:5:2204:25266:24771,J00121:27:H3GGKBBXX:5:2220:25631:32894,J00121:27:H3GGKBBXX:5:1109:16620:18089,J00121:27:H3GGKBBXX:5:1108:2514:11653,J00121:27:H3GGKBBXX:5:2205:21440:4426,J00121:27:H3GGKBBXX:5:1227:28970:47823,J00121:27:H3GGKBBXX:5:2113:8318:36622,J00121:27:H3GGKBBXX:5:2211:17310:19003,J00121:27:H3GGKBBXX:5:2205:27356:33633,J00121:27:H3GGKBBXX:5:2206:6350:40069,J00121:27:H3GGKBBXX:5:1109:7364:6413,J00121:27:H3GGKBBXX:5:2208:11424:37079,J00121:27:H3GGKBBXX:5:1112:2037:8013,J00121:27:H3GGKBBXX:5:2224:5162:38855,J00121:27:H3GGKBBXX:5:2223:19329:23909,J00121:27:H3GGKBBXX:5:1107:13007:2650,J00121:27:H3GGKBBXX:5:2106:29457:17016,J00121:27:H3GGKBBXX:5:1223:7070:41985,J00121:27:H3GGKBBXX:5:1109:17462:2492,J00121:27:H3GGKBBXX:5:1124:19096:11970,J00121:27:H3GGKBBXX:5:1123:16386:31329,J00121:27:H3GGKBBXX:5:1103:27630:40860,J00121:27:H3GGKBBXX:5:1209:28300:1508,J00121:27:H3GGKBBXX:5:2201:1976:40297,J00121:27:H3GGKBBXX:5:2101:14184:2264,J00121:27:H3GGKBBXX:5:2109:8643:18757,J00121:27:H3GGKBBXX:5:1112:17787:35022,J00121:27:H3GGKBBXX:5:2201:23043:20146,J00121:27:H3GGKBBXX:5:1209:10287:3108,J00121:27:H3GGKBBXX:5:1223:5112:42108,J00121:27:H3GGKBBXX:5:1216:10277:42126;sequence=TATTATGAATCAAATATTTAATTATTGGATTTTCATTGAGTTCCTAA;start=91644;subtype=IES;support_ref=0;support_variant=64;type=IES;
scaffold51_103_with_IES	MILORD	internal_eliminated_sequence	93850	93880	.	.	.	ID=MILORD.103.93850.93880;Name=MILORD.103.93850.93880;bounded_by_ta=TRUE;common_boundary=Both;end=93880;ies_id=IESPGM.PTET51.1.103.90436;ies_left_dist=0;ies_min_dist=0;ies_right_dist=0;junction_seq=ttaagaatctctaagTAatagattaagaagaa;read_names=J00121:27:H3GGKBBXX:5:1221:12236:25158,J00121:27:H3GGKBBXX:5:2219:20780:6730,J00121:27:H3GGKBBXX:5:1126:13606:23135,J00121:27:H3GGKBBXX:5:1204:21684:45010,J00121:27:H3GGKBBXX:5:2120:4005:17614,J00121:27:H3GGKBBXX:5:1101:6898:38170,J00121:27:H3GGKBBXX:5:1220:12266:9913;sequence=TATAATAAAAGATAATCCTCTTCTACATCTA;start=93850;subtype=IES;support_ref=0;support_variant=7;type=IES;
scaffold51_103_with_IES	MILORD	internal_eliminated_sequence	94048	94091	.	.	.	ID=MILORD.103.94048.94091;Name=MILORD.103.94048.94091;bounded_by_ta=TRUE;common_boundary=Both;end=94091;ies_id=IESPGM.PTET51.1.103.90575;ies_left_dist=0;ies_min_dist=0;ies_right_dist=0;junction_seq=aattgacattcctttTAataaggtttcttata;read_names=J00121:27:H3GGKBBXX:5:2216:8491:13675;sequence=TATTGTTAACTAGATAATGAGTTTAATTTATATGAATTAGTGTA;start=94048;subtype=IES;support_ref=0;support_variant=1;type=IES;
scaffold51_103_with_IES	MILORD	internal_eliminated_sequence	94199	94241	.	.	.	ID=MILORD.103.94199.94241;Name=MILORD.103.94199.94241;bounded_by_ta=TRUE;common_boundary=Both;end=94241;ies_id=IESPGM.PTET51.1.103.90636;ies_left_dist=0;ies_min_dist=0;ies_right_dist=0;junction_seq=tagacgtactatttaTAttcaattttagttta;read_names=J00121:27:H3GGKBBXX:5:2118:28757:9578,J00121:27:H3GGKBBXX:5:2118:11008:33440;sequence=TATAGTTGGATTGCTTAAAATAATAACTAATCGAATATGACTA;start=94199;subtype=IES;support_ref=0;support_variant=2;type=IES;
scaffold51_103_with_IES	MILORD	internal_eliminated_sequence	94322	94347	.	.	.	ID=MILORD.103.94322.94347;Name=MILORD.103.94322.94347;bounded_by_ta=TRUE;common_boundary=Both;end=94347;ies_id=IESPGM.PTET51.1.103.90716;ies_left_dist=0;ies_min_dist=0;ies_right_dist=0;junction_seq=actattctaagggagTAtgtgtcatataataa;read_names=J00121:27:H3GGKBBXX:5:2119:21004:24876,J00121:27:H3GGKBBXX:5:2217:13981:22344,J00121:27:H3GGKBBXX:5:2203:17919:30538,J00121:27:H3GGKBBXX:5:1206:13961:44781,J00121:27:H3GGKBBXX:5:2201:18314:24261,J00121:27:H3GGKBBXX:5:2118:27265:37730,J00121:27:H3GGKBBXX:5:1203:19827:12568,J00121:27:H3GGKBBXX:5:2211:22272:8260,J00121:27:H3GGKBBXX:5:1109:30036:19179,J00121:27:H3GGKBBXX:5:2210:19481:47102,J00121:27:H3GGKBBXX:5:2116:15788:36728,J00121:27:H3GGKBBXX:5:1219:19400:18898,J00121:27:H3GGKBBXX:5:1118:20506:46135,J00121:27:H3GGKBBXX:5:1124:10054:7099,J00121:27:H3GGKBBXX:5:1105:28229:48403,J00121:27:H3GGKBBXX:5:1114:9759:29272,J00121:27:H3GGKBBXX:5:2111:1651:14308,J00121:27:H3GGKBBXX:5:2215:8775:47542,J00121:27:H3GGKBBXX:5:1216:4574:8224,J00121:27:H3GGKBBXX:5:2111:28574:8312,J00121:27:H3GGKBBXX:5:2209:30299:26846,J00121:27:H3GGKBBXX:5:2107:26332:18107,J00121:27:H3GGKBBXX:5:1107:21105:3354,J00121:27:H3GGKBBXX:5:1227:9658:47278,J00121:27:H3GGKBBXX:5:1117:12926:47735,J00121:27:H3GGKBBXX:5:2122:28615:23259,J00121:27:H3GGKBBXX:5:2126:22516:18845,J00121:27:H3GGKBBXX:5:2120:3671:9508,J00121:27:H3GGKBBXX:5:1223:14499:13886,J00121:27:H3GGKBBXX:5:1219:6309:42214,J00121:27:H3GGKBBXX:5:2224:3813:40420,J00121:27:H3GGKBBXX:5:1205:20760:27865;sequence=TATGAATTAAAAATTACATCTAATTA;start=94322;subtype=IES;support_ref=4;support_variant=32;type=IES;
scaffold51_103_with_IES	MILORD	internal_eliminated_sequence	94693	94721	.	.	.	ID=MILORD.103.94693.94721;Name=MILORD.103.94693.94721;bounded_by_ta=TRUE;common_boundary=Both;end=94721;ies_id=IESPGM.PTET51.1.103.91061;ies_left_dist=0;ies_min_dist=0;ies_right_dist=0;junction_seq=aagcaatagagaatcTAatatcattaaaaggg;read_names=J00121:27:H3GGKBBXX:5:1220:23186:32349,J00121:27:H3GGKBBXX:5:2104:16650:41774,J00121:27:H3GGKBBXX:5:2126:28148:20867,J00121:27:H3GGKBBXX:5:1204:28858:42847,J00121:27:H3GGKBBXX:5:1228:8481:34442,J00121:27:H3GGKBBXX:5:1225:23967:35602,J00121:27:H3GGKBBXX:5:2108:21653:12919,J00121:27:H3GGKBBXX:5:2122:25855:31382,J00121:27:H3GGKBBXX:5:1104:21846:39418,J00121:27:H3GGKBBXX:5:1208:9262:6431,J00121:27:H3GGKBBXX:5:2216:16082:11847,J00121:27:H3GGKBBXX:5:1204:24921:5780,J00121:27:H3GGKBBXX:5:1223:11373:39875,J00121:27:H3GGKBBXX:5:2220:18893:9016,J00121:27:H3GGKBBXX:5:1105:4087:19056,J00121:27:H3GGKBBXX:5:2123:11789:5675,J00121:27:H3GGKBBXX:5:2115:22567:7046,J00121:27:H3GGKBBXX:5:2211:15828:19601,J00121:27:H3GGKBBXX:5:1106:10399:2141,J00121:27:H3GGKBBXX:5:2205:28950:44869,J00121:27:H3GGKBBXX:5:1211:17624:12339,J00121:27:H3GGKBBXX:5:2202:31730:33158,J00121:27:H3GGKBBXX:5:2227:12753:33475,J00121:27:H3GGKBBXX:5:1211:8065:35092,J00121:27:H3GGKBBXX:5:2128:8552:29993,J00121:27:H3GGKBBXX:5:2217:32623:11601,J00121:27:H3GGKBBXX:5:2227:12773:33545,J00121:27:H3GGKBBXX:5:1209:14143:42847,J00121:27:H3GGKBBXX:5:2218:22861:11249,J00121:27:H3GGKBBXX:5:1224:17908:21729,J00121:27:H3GGKBBXX:5:1109:10277:35057,J00121:27:H3GGKBBXX:5:2202:8552:5868,J00121:27:H3GGKBBXX:5:1126:9800:38240,J00121:27:H3GGKBBXX:5:2217:16427:12726,J00121:27:H3GGKBBXX:5:2106:1996:14555,J00121:27:H3GGKBBXX:5:1114:31903:36165,J00121:27:H3GGKBBXX:5:2109:5934:37413,J00121:27:H3GGKBBXX:5:1218:16072:16084,J00121:27:H3GGKBBXX:5:2108:15371:22467,J00121:27:H3GGKBBXX:5:2213:22526:10352,J00121:27:H3GGKBBXX:5:1225:13890:1543,J00121:27:H3GGKBBXX:5:2116:11576:10440,J00121:27:H3GGKBBXX:5:2117:21653:5183,J00121:27:H3GGKBBXX:5:1125:27082:15399,J00121:27:H3GGKBBXX:5:2109:14925:27848,J00121:27:H3GGKBBXX:5:1125:10358:19478,J00121:27:H3GGKBBXX:5:1107:10927:30521,J00121:27:H3GGKBBXX:5:1219:7395:15399,J00121:27:H3GGKBBXX:5:1111:27468:4813,J00121:27:H3GGKBBXX:5:1218:20527:9420,J00121:27:H3GGKBBXX:5:1227:25915:31699,J00121:27:H3GGKBBXX:5:2115:28818:16120,J00121:27:H3GGKBBXX:5:1227:17381:21272,J00121:27:H3GGKBBXX:5:2213:8186:14484,J00121:27:H3GGKBBXX:5:2214:25702:12902,J00121:27:H3GGKBBXX:5:1109:4371:15399,J00121:27:H3GGKBBXX:5:2112:27854:17263,J00121:27:H3GGKBBXX:5:2216:27549:15152,J00121:27:H3GGKBBXX:5:2122:7882:6044,J00121:27:H3GGKBBXX:5:1111:16264:26441;sequence=TACAGATAATCTAAAATAAAATATTACTA;start=94693;subtype=IES;support_ref=3;support_variant=60;type=IES;
scaffold51_103_with_IES	MILORD	internal_eliminated_sequence	94967	94992	.	.	.	ID=MILORD.103.94967.94992;Name=MILORD.103.94967.94992;bounded_by_ta=TRUE;common_boundary=Both;end=94992;ies_id=IESPGM.PTET51.1.103.91306;ies_left_dist=0;ies_min_dist=0;ies_right_dist=0;junction_seq=ctccaaacatttgagTAggcaaagctgtttaa;read_names=J00121:27:H3GGKBBXX:5:2224:23744:4479,J00121:27:H3GGKBBXX:5:1116:26250:21272,J00121:27:H3GGKBBXX:5:2117:32065:22942,J00121:27:H3GGKBBXX:5:1223:16336:19249,J00121:27:H3GGKBBXX:5:2112:21836:45238,J00121:27:H3GGKBBXX:5:1205:19776:20920,J00121:27:H3GGKBBXX:5:2205:23642:11302,J00121:27:H3GGKBBXX:5:1204:13626:32490,J00121:27:H3GGKBBXX:5:1223:15696:18318,J00121:27:H3GGKBBXX:5:2222:2351:32789,J00121:27:H3GGKBBXX:5:2224:10795:14713,J00121:27:H3GGKBBXX:5:2224:10795:14748,J00121:27:H3GGKBBXX:5:2115:12895:16911,J00121:27:H3GGKBBXX:5:1218:13443:33475,J00121:27:H3GGKBBXX:5:1224:5101:44693,J00121:27:H3GGKBBXX:5:2220:31822:40526,J00121:27:H3GGKBBXX:5:2204:19004:37449,J00121:27:H3GGKBBXX:5:1228:27245:4286,J00121:27:H3GGKBBXX:5:2115:28990:19302,J00121:27:H3GGKBBXX:5:1122:21704:44693,J00121:27:H3GGKBBXX:5:2105:7151:6325,J00121:27:H3GGKBBXX:5:2128:21785:45291,J00121:27:H3GGKBBXX:5:1219:21663:2105,J00121:27:H3GGKBBXX:5:1106:29934:45449,J00121:27:H3GGKBBXX:5:1211:18487:29167,J00121:27:H3GGKBBXX:5:1118:22871:23118,J00121:27:H3GGKBBXX:5:1128:21156:27813,J00121:27:H3GGKBBXX:5:2220:8318:28463,J00121:27:H3GGKBBXX:5:1124:21491:27865,J00121:27:H3GGKBBXX:5:2106:27976:38328,J00121:27:H3GGKBBXX:5:2119:23632:48632,J00121:27:H3GGKBBXX:5:2222:22820:45326,J00121:27:H3GGKBBXX:5:2103:14012:39770,J00121:27:H3GGKBBXX:5:2217:20801:14221,J00121:27:H3GGKBBXX:5:2223:5832:23663,J00121:27:H3GGKBBXX:5:1125:9161:11882,J00121:27:H3GGKBBXX:5:2216:19898:2211,J00121:27:H3GGKBBXX:5:1222:9364:40403,J00121:27:H3GGKBBXX:5:1220:5507:25351,J00121:27:H3GGKBBXX:5:2206:1834:5903,J00121:27:H3GGKBBXX:5:2224:14265:32086,J00121:27:H3GGKBBXX:5:2109:26260:34618,J00121:27:H3GGKBBXX:5:2224:16183:8787,J00121:27:H3GGKBBXX:5:1118:27346:45432,J00121:27:H3GGKBBXX:5:1221:19481:15205,J00121:27:H3GGKBBXX:5:2211:14864:44939,J00121:27:H3GGKBBXX:5:2108:23967:7046,J00121:27:H3GGKBBXX:5:2212:4888:4549,J00121:27:H3GGKBBXX:5:1103:22404:23012,J00121:27:H3GGKBBXX:5:2216:15818:28129,J00121:27:H3GGKBBXX:5:1226:28889:16102,J00121:27:H3GGKBBXX:5:1115:27235:45942,J00121:27:H3GGKBBXX:5:1213:21542:39348,J00121:27:H3GGKBBXX:5:2210:22506:15873,J00121:27:H3GGKBBXX:5:1210:8907:12040;sequence=TATAACATTAATTCTGAATGCAACTA;start=94967;subtype=IES;support_ref=0;support_variant=55;type=IES;
scaffold51_103_with_IES	MILORD	internal_eliminated_sequence	95392	95419	.	.	.	ID=MILORD.103.95392.95419;Name=MILORD.103.95392.95419;bounded_by_ta=TRUE;common_boundary=Both;end=95419;ies_id=IESPGM.PTET51.1.103.91705;ies_left_dist=0;ies_min_dist=0;ies_right_dist=0;junction_seq=aatatattaggtgatTAaactgaacaaaatta;read_names=J00121:27:H3GGKBBXX:5:1202:19684:46117,J00121:27:H3GGKBBXX:5:1214:25012:42407,J00121:27:H3GGKBBXX:5:1203:5172:9192,J00121:27:H3GGKBBXX:5:1104:9597:32332,J00121:27:H3GGKBBXX:5:1203:5771:14519,J00121:27:H3GGKBBXX:5:1214:14489:13341,J00121:27:H3GGKBBXX:5:2214:22181:26388,J00121:27:H3GGKBBXX:5:1124:28341:7662,J00121:27:H3GGKBBXX:5:1217:6756:44464,J00121:27:H3GGKBBXX:5:2112:17878:38275,J00121:27:H3GGKBBXX:5:1107:22536:29290,J00121:27:H3GGKBBXX:5:2222:4523:12286,J00121:27:H3GGKBBXX:5:1111:14631:43480,J00121:27:H3GGKBBXX:5:1228:4716:12761,J00121:27:H3GGKBBXX:5:2104:22221:31312,J00121:27:H3GGKBBXX:5:2206:6066:21606,J00121:27:H3GGKBBXX:5:1117:18061:17702,J00121:27:H3GGKBBXX:5:1213:4249:48315,J00121:27:H3GGKBBXX:5:1219:27001:43990,J00121:27:H3GGKBBXX:5:2110:20506:10194,J00121:27:H3GGKBBXX:5:2215:13088:37114,J00121:27:H3GGKBBXX:5:1217:15848:33141,J00121:27:H3GGKBBXX:5:2201:15280:8594,J00121:27:H3GGKBBXX:5:1104:27417:3670,J00121:27:H3GGKBBXX:5:1115:27367:18423,J00121:27:H3GGKBBXX:5:1220:23703:33422,J00121:27:H3GGKBBXX:5:1111:23591:48632;sequence=TATAGATAATATTTAAACAACTAAATTA;start=95392;subtype=IES;support_ref=6;support_variant=27;type=IES;
scaffold51_103_with_IES	MILORD	internal_eliminated_sequence	96447	96506	.	.	.	ID=MILORD.103.96447.96506;Name=MILORD.103.96447.96506;bounded_by_ta=TRUE;common_boundary=Both;end=96506;ies_id=IESPGM.PTET51.1.103.92732;ies_left_dist=0;ies_min_dist=0;ies_right_dist=0;junction_seq=ttcacggctaatcatTAcaaatctttctaaaa;read_names=J00121:27:H3GGKBBXX:5:1117:24911:4954,J00121:27:H3GGKBBXX:5:1210:22475:39875,J00121:27:H3GGKBBXX:5:2224:5264:40227,J00121:27:H3GGKBBXX:5:2107:10236:42689,J00121:27:H3GGKBBXX:5:1107:5710:23417,J00121:27:H3GGKBBXX:5:1114:20395:21289,J00121:27:H3GGKBBXX:5:1206:30675:48667,J00121:27:H3GGKBBXX:5:1219:26991:31839,J00121:27:H3GGKBBXX:5:1208:7710:26705,J00121:27:H3GGKBBXX:5:2117:25114:22960,J00121:27:H3GGKBBXX:5:1111:20750:22749,J00121:27:H3GGKBBXX:5:1225:11363:39963,J00121:27:H3GGKBBXX:5:1115:15859:11987,J00121:27:H3GGKBBXX:5:2101:16021:31048,J00121:27:H3GGKBBXX:5:1124:26230:19478,J00121:27:H3GGKBBXX:5:2202:31395:3776,J00121:27:H3GGKBBXX:5:1122:4797:34565,J00121:27:H3GGKBBXX:5:2113:26808:15487,J00121:27:H3GGKBBXX:5:1208:25266:39928,J00121:27:H3GGKBBXX:5:1122:29630:13377,J00121:27:H3GGKBBXX:5:2217:9181:15363,J00121:27:H3GGKBBXX:5:1205:9506:42970,J00121:27:H3GGKBBXX:5:1107:8532:22995,J00121:27:H3GGKBBXX:5:1205:13545:13359,J00121:27:H3GGKBBXX:5:2224:2229:44078,J00121:27:H3GGKBBXX:5:1117:16356:12005,J00121:27:H3GGKBBXX:5:1109:8511:20322,J00121:27:H3GGKBBXX:5:2224:4959:13746,J00121:27:H3GGKBBXX:5:2115:6096:33686,J00121:27:H3GGKBBXX:5:1117:18467:11794,J00121:27:H3GGKBBXX:5:2215:24271:40737,J00121:27:H3GGKBBXX:5:1216:13606:45185,J00121:27:H3GGKBBXX:5:2101:12256:31734,J00121:27:H3GGKBBXX:5:1127:19045:22151,J00121:27:H3GGKBBXX:5:2206:18335:46100,J00121:27:H3GGKBBXX:5:2201:28909:25457,J00121:27:H3GGKBBXX:5:1202:7760:31118,J00121:27:H3GGKBBXX:5:1109:20791:48737,J00121:27:H3GGKBBXX:5:1206:2930:34811,J00121:27:H3GGKBBXX:5:1107:6522:23487,J00121:27:H3GGKBBXX:5:1116:16467:17263,J00121:27:H3GGKBBXX:5:1222:26930:17386,J00121:27:H3GGKBBXX:5:1109:29894:33105,J00121:27:H3GGKBBXX:5:1105:10368:42284,J00121:27:H3GGKBBXX:5:1219:19796:8998,J00121:27:H3GGKBBXX:5:2228:20963:28393,J00121:27:H3GGKBBXX:5:1112:29711:6906,J00121:27:H3GGKBBXX:5:1225:20202:2809,J00121:27:H3GGKBBXX:5:2217:8653:37027,J00121:27:H3GGKBBXX:5:2126:15097:15240;sequence=TATTGTCAAAATGAATTTAACTTAGTTGTTTTCTATGCTCCAATAAATTTAAATTTCTAA;start=96447;subtype=IES;support_ref=2;support_variant=50;type=IES;
scaffold51_103_with_IES	MILORD	internal_eliminated_sequence	97606	97695	.	.	.	ID=MILORD.103.97606.97695;Name=MILORD.103.97606.97695;bounded_by_ta=TRUE;common_boundary=Both;end=97695;ies_id=IESPGM.PTET51.1.103.93831;ies_left_dist=0;ies_min_dist=0;ies_right_dist=0;junction_seq=attactttgtggataTAccacatatggctgat;read_names=J00121:27:H3GGKBBXX:5:2124:32674:42812,J00121:27:H3GGKBBXX:5:2210:18913:18827,J00121:27:H3GGKBBXX:5:1117:6634:34934,J00121:27:H3GGKBBXX:5:1121:30797:37976,J00121:27:H3GGKBBXX:5:1112:29274:1402,J00121:27:H3GGKBBXX:5:2201:9922:29729,J00121:27:H3GGKBBXX:5:1213:10531:25404,J00121:27:H3GGKBBXX:5:1110:28574:41194,J00121:27:H3GGKBBXX:5:2124:11769:17491,J00121:27:H3GGKBBXX:5:2108:5406:18634,J00121:27:H3GGKBBXX:5:1122:13200:14062,J00121:27:H3GGKBBXX:5:1204:17340:48456,J00121:27:H3GGKBBXX:5:2202:25124:37220,J00121:27:H3GGKBBXX:5:2226:5568:32912,J00121:27:H3GGKBBXX:5:2228:22952:44007,J00121:27:H3GGKBBXX:5:1116:6735:22309,J00121:27:H3GGKBBXX:5:2127:28757:40385,J00121:27:H3GGKBBXX:5:2209:4838:35550,J00121:27:H3GGKBBXX:5:1106:20638:15803,J00121:27:H3GGKBBXX:5:2102:6147:39365,J00121:27:H3GGKBBXX:5:1125:5792:8295,J00121:27:H3GGKBBXX:5:1106:23348:21799,J00121:27:H3GGKBBXX:5:1207:25956:37712,J00121:27:H3GGKBBXX:5:2222:13433:35813,J00121:27:H3GGKBBXX:5:2104:28554:20762,J00121:27:H3GGKBBXX:5:2218:26869:8242,J00121:27:H3GGKBBXX:5:2206:18182:23856,J00121:27:H3GGKBBXX:5:1120:25296:11847,J00121:27:H3GGKBBXX:5:1118:14194:10968,J00121:27:H3GGKBBXX:5:2108:25073:10651,J00121:27:H3GGKBBXX:5:2226:17655:7293,J00121:27:H3GGKBBXX:5:2102:16549:15961,J00121:27:H3GGKBBXX:5:2224:27367:41634,J00121:27:H3GGKBBXX:5:1228:27681:25615,J00121:27:H3GGKBBXX:5:1227:23236:34477,J00121:27:H3GGKBBXX:5:1108:11434:4075,J00121:27:H3GGKBBXX:5:1205:28452:9789,J00121:27:H3GGKBBXX:5:1202:11809:39471,J00121:27:H3GGKBBXX:5:1105:14773:6800,J00121:27:H3GGKBBXX:5:2213:21887:18740,J00121:27:H3GGKBBXX:5:2118:27762:18230,J00121:27:H3GGKBBXX:5:1225:15158:19566,J00121:27:H3GGKBBXX:5:2117:15361:6238,J00121:27:H3GGKBBXX:5:2123:25185:46223,J00121:27:H3GGKBBXX:5:1127:32289:38381,J00121:27:H3GGKBBXX:5:1115:10571:7574,J00121:27:H3GGKBBXX:5:2106:22242:45801,J00121:27:H3GGKBBXX:5:2215:20912:37730;sequence=TATAGTTGTAGAATATCAATTTTAAATATTGTTTTTCTTATCCCCAAAATAGTATTTAAAAAATTATCAAATTATTTTTACAAACTACTC;start=97606;subtype=IES;support_ref=0;support_variant=48;type=IES;
scaffold51_103_with_IES	MILORD	internal_eliminated_sequence	97771	97824	.	.	.	ID=MILORD.103.97771.97824;Name=MILORD.103.97771.97824;bounded_by_ta=TRUE;common_boundary=Both;end=97824;ies_id=IESPGM.PTET51.1.103.93906;ies_left_dist=0;ies_min_dist=0;ies_right_dist=0;junction_seq=taaagtacttactggTActgagaaactttaat;read_names=J00121:27:H3GGKBBXX:5:1210:12439:36411,J00121:27:H3GGKBBXX:5:1207:30208:47471,J00121:27:H3GGKBBXX:5:2212:16183:7591;sequence=TACTGTCAATTTGATTGTTTTACAATATAAAACCTAAAAATAATAAATCAACAA;start=97771;subtype=IES;support_ref=4;support_variant=3;type=IES;
scaffold51_103_with_IES	MILORD	internal_eliminated_sequence	98780	99258	.	.	.	ID=MILORD.103.98780.99258;Name=MILORD.103.98780.99258;bounded_by_ta=TRUE;common_boundary=LEFT;end=99258;ies_id=IESPGM.PTET51.1.103.94861;ies_left_dist=0;ies_min_dist=0;ies_right_dist=-367;junction_seq=ggattggctttaggaTAtcttctagtaaagat;read_names=J00121:27:H3GGKBBXX:5:1228:7466:22309;sequence=TACAGGTTATGAAATAAAAAAAGTCTTTTTTTTTTATAATTTAAGAATTCTAAATTGGCAGTGTAAGACAATATTGAAAAATTAATATTAAAAAATGAAATTCTAATAATAGTACAACATTTATTCAAAATAGACAAATTTTTTGAGATAAATGTTAAAATTAAATTTTAAGGCAGCATAATCTGATTTGAAGTTATACATTTATAGATGCTATAATTTTCTTAATCTAATTCATTTCAATATTTTGGTAATGTTAATTTTATGTATTTTAAATGTATAAATCATTTATGTTATCTTTGAGTTTTCTCAAAAGATTAAATCTCTTTTAGGCATTACTTTTTTTAACTCTTTGATTATAGTATTATCTTATCTTCTTCCGCTTTTTTCTTTTACTTTAACTTATAGTAAATTACCATTATTTTTTATAAAATAAATAAATAAATATTTTTGTTTACTGAAATCTTTCTGAATAATTACTG;start=98780;subtype=PARTIAL_EXTERNAL;support_ref=3;support_variant=1;type=ALTERNATIVE;
scaffold51_103_with_IES	MILORD	internal_eliminated_sequence	98780	98842	.	.	.	ID=MILORD.103.98780.98842;Name=MILORD.103.98780.98842;bounded_by_ta=TRUE;common_boundary=LEFT;end=98842;ies_id=IESPGM.PTET51.1.103.94861;ies_left_dist=0;ies_min_dist=0;ies_right_dist=49;junction_seq=ggattggctttaggaTAagacaatattgaaaa;read_names=J00121:27:H3GGKBBXX:5:1111:19319:15381,J00121:27:H3GGKBBXX:5:2210:30492:15961,J00121:27:H3GGKBBXX:5:2228:19674:9666;sequence=TACAGGTTATGAAATAAAAAAAGTCTTTTTTTTTTATAATTTAAGAATTCTAAATTGGCAGTG;start=98780;subtype=PARTIAL_INTERNAL;support_ref=6;support_variant=3;type=ALTERNATIVE;
scaffold51_103_with_IES	MILORD	internal_eliminated_sequence	98780	98957	.	.	.	ID=MILORD.103.98780.98957;Name=MILORD.103.98780.98957;bounded_by_ta=TRUE;common_boundary=LEFT;end=98957;ies_id=IESPGM.PTET51.1.103.94861;ies_left_dist=0;ies_min_dist=0;ies_right_dist=-66;junction_seq=ggattggctttaggaTAatctgatttgaagtt;read_names=J00121:27:H3GGKBBXX:5:2210:9678:34934,J00121:27:H3GGKBBXX:5:1216:7131:40016;sequence=TACAGGTTATGAAATAAAAAAAGTCTTTTTTTTTTATAATTTAAGAATTCTAAATTGGCAGTGTAAGACAATATTGAAAAATTAATATTAAAAAATGAAATTCTAATAATAGTACAACATTTATTCAAAATAGACAAATTTTTTGAGATAAATGTTAAAATTAAATTTTAAGGCAGCA;start=98780;subtype=PARTIAL_EXTERNAL;support_ref=6;support_variant=2;type=ALTERNATIVE;
scaffold51_103_with_IES	MILORD	internal_eliminated_sequence	98780	98891	.	.	.	ID=MILORD.103.98780.98891;Name=MILORD.103.98780.98891;bounded_by_ta=TRUE;common_boundary=Both;end=98891;ies_id=IESPGM.PTET51.1.103.94861;ies_left_dist=0;ies_min_dist=0;ies_right_dist=0;junction_seq=ggattggctttaggaTAcaacatttattcaaa;read_names=J00121:27:H3GGKBBXX:5:2103:18213:19197,J00121:27:H3GGKBBXX:5:2119:23043:40262,J00121:27:H3GGKBBXX:5:2201:26118:31734,J00121:27:H3GGKBBXX:5:2109:15706:33563,J00121:27:H3GGKBBXX:5:2214:30523:2510,J00121:27:H3GGKBBXX:5:1213:7730:19390,J00121:27:H3GGKBBXX:5:2205:30523:25158,J00121:27:H3GGKBBXX:5:2201:24211:11407,J00121:27:H3GGKBBXX:5:2211:28483:14062,J00121:27:H3GGKBBXX:5:2211:26717:32455,J00121:27:H3GGKBBXX:5:1101:27509:37835,J00121:27:H3GGKBBXX:5:2208:13108:29800,J00121:27:H3GGKBBXX:5:2228:6705:37660,J00121:27:H3GGKBBXX:5:2208:12053:24630,J00121:27:H3GGKBBXX:5:2119:3965:41071,J00121:27:H3GGKBBXX:5:1217:24545:39312,J00121:27:H3GGKBBXX:5:1204:22627:47665,J00121:27:H3GGKBBXX:5:1225:11931:4233,J00121:27:H3GGKBBXX:5:1201:27235:46469,J00121:27:H3GGKBBXX:5:2221:19979:37273,J00121:27:H3GGKBBXX:5:1219:18467:33000,J00121:27:H3GGKBBXX:5:2228:14844:31892,J00121:27:H3GGKBBXX:5:1226:19431:32349,J00121:27:H3GGKBBXX:5:2219:3072:36816,J00121:27:H3GGKBBXX:5:2217:1732:17931,J00121:27:H3GGKBBXX:5:2116:16082:35022,J00121:27:H3GGKBBXX:5:1121:9871:2492,J00121:27:H3GGKBBXX:5:1220:18873:43409,J00121:27:H3GGKBBXX:5:2218:10450:49001,J00121:27:H3GGKBBXX:5:1213:21085:17702,J00121:27:H3GGKBBXX:5:1204:19147:37800,J00121:27:H3GGKBBXX:5:1218:9668:13570,J00121:27:H3GGKBBXX:5:2212:12794:34319,J00121:27:H3GGKBBXX:5:1213:15879:20779,J00121:27:H3GGKBBXX:5:1205:30858:9737,J00121:27:H3GGKBBXX:5:2216:11058:40666,J00121:27:H3GGKBBXX:5:2204:5629:14273,J00121:27:H3GGKBBXX:5:1210:8308:45959,J00121:27:H3GGKBBXX:5:1111:31101:17368,J00121:27:H3GGKBBXX:5:1218:6695:45484,J00121:27:H3GGKBBXX:5:2203:23389:30943,J00121:27:H3GGKBBXX:5:2119:4736:41071,J00121:27:H3GGKBBXX:5:2126:16559:9649,J00121:27:H3GGKBBXX:5:2112:19979:30028,J00121:27:H3GGKBBXX:5:1213:11140:4971;sequence=TACAGGTTATGAAATAAAAAAAGTCTTTTTTTTTTATAATTTAAGAATTCTAAATTGGCAGTGTAAGACAATATTGAAAAATTAATATTAAAAAATGAAATTCTAATAATAG;start=98780;subtype=IES;support_ref=6;support_variant=45;type=IES;
scaffold51_103_with_IES	MILORD	internal_eliminated_sequence	99180	99258	.	.	.	ID=MILORD.103.99180.99258;Name=MILORD.103.99180.99258;bounded_by_ta=TRUE;common_boundary=Both;end=99258;ies_id=IESPGM.PTET51.1.103.95149;ies_left_dist=0;ies_min_dist=0;ies_right_dist=0;junction_seq=tcttttactttaactTAtcttctagtaaagat;read_names=J00121:27:H3GGKBBXX:5:2227:10581:21061,J00121:27:H3GGKBBXX:5:1204:8826:35989,J00121:27:H3GGKBBXX:5:1114:26291:29852,J00121:27:H3GGKBBXX:5:2123:13758:1209,J00121:27:H3GGKBBXX:5:1113:21237:7802,J00121:27:H3GGKBBXX:5:2225:29721:44482,J00121:27:H3GGKBBXX:5:1224:27123:24472,J00121:27:H3GGKBBXX:5:1226:16884:37220,J00121:27:H3GGKBBXX:5:2205:6248:32121,J00121:27:H3GGKBBXX:5:2211:27306:45467,J00121:27:H3GGKBBXX:5:1226:21501:22010,J00121:27:H3GGKBBXX:5:2227:30360:30820,J00121:27:H3GGKBBXX:5:1204:2859:10880,J00121:27:H3GGKBBXX:5:2212:21623:16876,J00121:27:H3GGKBBXX:5:1210:7862:27953,J00121:27:H3GGKBBXX:5:2223:27894:3407,J00121:27:H3GGKBBXX:5:1125:23480:16084,J00121:27:H3GGKBBXX:5:1113:17360:22467,J00121:27:H3GGKBBXX:5:2106:26189:45678,J00121:27:H3GGKBBXX:5:2219:22983:2176,J00121:27:H3GGKBBXX:5:1206:24606:16172,J00121:27:H3GGKBBXX:5:2225:3802:48948,J00121:27:H3GGKBBXX:5:1214:5954:17931,J00121:27:H3GGKBBXX:5:1211:18325:24876,J00121:27:H3GGKBBXX:5:1115:18426:31945,J00121:27:H3GGKBBXX:5:1219:11627:30187,J00121:27:H3GGKBBXX:5:2109:7101:16436,J00121:27:H3GGKBBXX:5:2209:17005:32226,J00121:27:H3GGKBBXX:5:2107:8207:48526,J00121:27:H3GGKBBXX:5:1204:22171:34670,J00121:27:H3GGKBBXX:5:2114:21481:21940,J00121:27:H3GGKBBXX:5:2222:29234:13042,J00121:27:H3GGKBBXX:5:1228:12134:28850,J00121:27:H3GGKBBXX:5:1123:23977:2070,J00121:27:H3GGKBBXX:5:1204:21724:32877,J00121:27:H3GGKBBXX:5:1119:15138:18968,J00121:27:H3GGKBBXX:5:1109:8795:31259,J00121:27:H3GGKBBXX:5:1218:6441:22678,J00121:27:H3GGKBBXX:5:1114:17634:31945;sequence=TATAGTAAATTACCATTATTTTTTATAAAATAAATAAATAAATATTTTTGTTTACTGAAATCTTTCTGAATAATTACTG;start=99180;subtype=IES;support_ref=4;support_variant=39;type=IES;
scaffold51_103_with_IES	MILORD	internal_eliminated_sequence	100790	100857	.	.	.	ID=MILORD.103.100790.100857;Name=MILORD.103.100790.100857;bounded_by_ta=TRUE;common_boundary=Both;end=100857;ies_id=IESPGM.PTET51.1.103.96680;ies_left_dist=0;ies_min_dist=0;ies_right_dist=0;junction_seq=caggttcagtctttaTAacagttttatctttg;read_names=J00121:27:H3GGKBBXX:5:1217:11190:7978,J00121:27:H3GGKBBXX:5:1204:5518:21606,J00121:27:H3GGKBBXX:5:2226:21795:42284,J00121:27:H3GGKBBXX:5:2101:17137:43568,J00121:27:H3GGKBBXX:5:1108:17310:41229,J00121:27:H3GGKBBXX:5:2107:4097:46328,J00121:27:H3GGKBBXX:5:1226:21602:16665,J00121:27:H3GGKBBXX:5:1124:20750:3793,J00121:27:H3GGKBBXX:5:2111:1367:31189,J00121:27:H3GGKBBXX:5:2113:12733:29395,J00121:27:H3GGKBBXX:5:1117:14418:30943,J00121:27:H3GGKBBXX:5:1202:14265:42495,J00121:27:H3GGKBBXX:5:1101:4696:27461,J00121:27:H3GGKBBXX:5:1215:15108:36640,J00121:27:H3GGKBBXX:5:1115:23338:48825,J00121:27:H3GGKBBXX:5:1212:2595:22239,J00121:27:H3GGKBBXX:5:1210:21024:35954,J00121:27:H3GGKBBXX:5:2211:20730:34917,J00121:27:H3GGKBBXX:5:2115:22485:10176,J00121:27:H3GGKBBXX:5:1210:16396:10880,J00121:27:H3GGKBBXX:5:1101:26068:41774,J00121:27:H3GGKBBXX:5:2115:4777:43322,J00121:27:H3GGKBBXX:5:1114:29386:48192,J00121:27:H3GGKBBXX:5:1225:18568:30187,J00121:27:H3GGKBBXX:5:2209:13372:47594,J00121:27:H3GGKBBXX:5:1208:13910:24401,J00121:27:H3GGKBBXX:5:2114:26403:8699,J00121:27:H3GGKBBXX:5:2101:30107:9737,J00121:27:H3GGKBBXX:5:2224:22871:6097,J00121:27:H3GGKBBXX:5:2215:15645:38416,J00121:27:H3GGKBBXX:5:2125:24941:40772,J00121:27:H3GGKBBXX:5:1105:15767:29167,J00121:27:H3GGKBBXX:5:2211:9293:9156,J00121:27:H3GGKBBXX:5:2218:8816:32560,J00121:27:H3GGKBBXX:5:1110:12185:47506,J00121:27:H3GGKBBXX:5:1128:14894:5499,J00121:27:H3GGKBBXX:5:1110:19157:45801,J00121:27:H3GGKBBXX:5:2216:4970:2228,J00121:27:H3GGKBBXX:5:1118:20425:32701,J00121:27:H3GGKBBXX:5:2102:32420:3899,J00121:27:H3GGKBBXX:5:2111:9516:12849,J00121:27:H3GGKBBXX:5:2213:14976:2932,J00121:27:H3GGKBBXX:5:2202:18020:4549,J00121:27:H3GGKBBXX:5:2222:3660:45221,J00121:27:H3GGKBBXX:5:1123:16072:48649,J00121:27:H3GGKBBXX:5:1209:29589:35637,J00121:27:H3GGKBBXX:5:1113:10592:23610,J00121:27:H3GGKBBXX:5:2206:15696:34635,J00121:27:H3GGKBBXX:5:2222:16031:35180,J00121:27:H3GGKBBXX:5:2216:13656:20867,J00121:27:H3GGKBBXX:5:2124:10612:13974,J00121:27:H3GGKBBXX:5:1202:4706:15662,J00121:27:H3GGKBBXX:5:1221:10033:47049,J00121:27:H3GGKBBXX:5:2215:26017:34547,J00121:27:H3GGKBBXX:5:1208:29904:45748,J00121:27:H3GGKBBXX:5:2122:24424:32033,J00121:27:H3GGKBBXX:5:1114:9069:14959,J00121:27:H3GGKBBXX:5:2108:14042:29659;sequence=TATAGTGGATAATGTTGAGATTATGTATTTTAAGTACATAAGTGTTTTAAGAATTAAGTAGTTGAGTG;start=100790;subtype=IES;support_ref=2;support_variant=58;type=IES;
scaffold51_103_with_IES	MILORD	internal_eliminated_sequence	100986	101013	.	.	.	ID=MILORD.103.100986.101013;Name=MILORD.103.100986.101013;bounded_by_ta=TRUE;common_boundary=Both;end=101013;ies_id=IESPGM.PTET51.1.103.96808;ies_left_dist=0;ies_min_dist=0;ies_right_dist=0;junction_seq=gattgtttaggtagtTAtctgatagcatcatt;read_names=J00121:27:H3GGKBBXX:5:1111:1996:9315,J00121:27:H3GGKBBXX:5:1225:13809:43814,J00121:27:H3GGKBBXX:5:1108:9810:47612,J00121:27:H3GGKBBXX:5:2223:10927:42935,J00121:27:H3GGKBBXX:5:2112:15047:46135,J00121:27:H3GGKBBXX:5:2104:29102:19601,J00121:27:H3GGKBBXX:5:2128:19177:47172,J00121:27:H3GGKBBXX:5:2202:14620:1930,J00121:27:H3GGKBBXX:5:1109:12672:24683,J00121:27:H3GGKBBXX:5:2228:30513:17368,J00121:27:H3GGKBBXX:5:2103:11129:45326,J00121:27:H3GGKBBXX:5:1113:30086:13464,J00121:27:H3GGKBBXX:5:2217:15290:41387,J00121:27:H3GGKBBXX:5:1111:6654:31628,J00121:27:H3GGKBBXX:5:2104:4513:44588,J00121:27:H3GGKBBXX:5:1228:21166:40069,J00121:27:H3GGKBBXX:5:2222:5487:10088,J00121:27:H3GGKBBXX:5:1203:24393:40526,J00121:27:H3GGKBBXX:5:2210:24901:13834,J00121:27:H3GGKBBXX:5:2219:7862:18036,J00121:27:H3GGKBBXX:5:1115:23115:34266,J00121:27:H3GGKBBXX:5:1116:29224:16049,J00121:27:H3GGKBBXX:5:1122:16336:25791,J00121:27:H3GGKBBXX:5:1224:29934:13517,J00121:27:H3GGKBBXX:5:2101:14976:25720,J00121:27:H3GGKBBXX:5:1224:5528:46944,J00121:27:H3GGKBBXX:5:2205:25022:33633,J00121:27:H3GGKBBXX:5:1119:4482:25755,J00121:27:H3GGKBBXX:5:2110:20273:7961,J00121:27:H3GGKBBXX:5:1208:12804:37466,J00121:27:H3GGKBBXX:5:1114:13240:24612,J00121:27:H3GGKBBXX:5:1108:17340:34178,J00121:27:H3GGKBBXX:5:2206:25905:46451,J00121:27:H3GGKBBXX:5:1211:9902:3881,J00121:27:H3GGKBBXX:5:1120:26098:47348,J00121:27:H3GGKBBXX:5:2102:12479:46997,J00121:27:H3GGKBBXX:5:2222:18274:10968,J00121:27:H3GGKBBXX:5:1228:20659:34125,J00121:27:H3GGKBBXX:5:2206:8806:35215,J00121:27:H3GGKBBXX:5:1216:14032:47682,J00121:27:H3GGKBBXX:5:1106:19278:27338,J00121:27:H3GGKBBXX:5:1223:11129:27004,J00121:27:H3GGKBBXX:5:1201:26240:10036,J00121:27:H3GGKBBXX:5:1106:8846:5007,J00121:27:H3GGKBBXX:5:1125:21968:19513,J00121:27:H3GGKBBXX:5:2211:19705:11266,J00121:27:H3GGKBBXX:5:1106:13078:28903,J00121:27:H3GGKBBXX:5:1125:22171:41106,J00121:27:H3GGKBBXX:5:1227:21876:47348,J00121:27:H3GGKBBXX:5:2209:3021:43339,J00121:27:H3GGKBBXX:5:1220:14123:21184,J00121:27:H3GGKBBXX:5:2207:19004:29712,J00121:27:H3GGKBBXX:5:2113:17391:40842,J00121:27:H3GGKBBXX:5:2222:19167:9666,J00121:27:H3GGKBBXX:5:1216:22079:20762;sequence=TATGAATAAAACATGAGTAAGTGAACTG;start=100986;subtype=IES;support_ref=0;support_variant=55;type=IES;
scaffold51_103_with_IES	MILORD	internal_eliminated_sequence	103706	103749	.	.	.	ID=MILORD.103.103706.103749;Name=MILORD.103.103706.103749;bounded_by_ta=TRUE;common_boundary=Both;end=103749;ies_id=IESPGM.PTET51.1.103.99500;ies_left_dist=0;ies_min_dist=0;ies_right_dist=0;junction_seq=ccaaatacattaaatTAtcttttgtagaaatc;read_names=J00121:27:H3GGKBBXX:5:1220:9699:1420,J00121:27:H3GGKBBXX:5:1228:11556:12867,J00121:27:H3GGKBBXX:5:1117:25814:19179,J00121:27:H3GGKBBXX:5:1112:3630:29659,J00121:27:H3GGKBBXX:5:1211:18010:20814,J00121:27:H3GGKBBXX:5:1212:12997:24085,J00121:27:H3GGKBBXX:5:1216:15574:21096,J00121:27:H3GGKBBXX:5:1126:19715:48808,J00121:27:H3GGKBBXX:5:2102:32126:30433,J00121:27:H3GGKBBXX:5:2106:27783:32050,J00121:27:H3GGKBBXX:5:2202:10379:13746,J00121:27:H3GGKBBXX:5:2112:1996:48104,J00121:27:H3GGKBBXX:5:2211:17066:1525,J00121:27:H3GGKBBXX:5:1228:30482:998,J00121:27:H3GGKBBXX:5:2105:15940:4462,J00121:27:H3GGKBBXX:5:1101:7111:22256,J00121:27:H3GGKBBXX:5:1217:20577:4163,J00121:27:H3GGKBBXX:5:1222:10886:27074,J00121:27:H3GGKBBXX:5:1227:6106:31980,J00121:27:H3GGKBBXX:5:1225:18142:25650,J00121:27:H3GGKBBXX:5:1207:10155:35163,J00121:27:H3GGKBBXX:5:1122:15361:10880,J00121:27:H3GGKBBXX:5:2225:6086:15381,J00121:27:H3GGKBBXX:5:1215:20862:3670,J00121:27:H3GGKBBXX:5:2125:21846:41915,J00121:27:H3GGKBBXX:5:1224:20851:48878,J00121:27:H3GGKBBXX:5:2107:20354:22098,J00121:27:H3GGKBBXX:5:2119:21572:2369,J00121:27:H3GGKBBXX:5:2109:27651:5270,J00121:27:H3GGKBBXX:5:2228:16884:6695,J00121:27:H3GGKBBXX:5:1124:19877:6642,J00121:27:H3GGKBBXX:5:2114:15727:14924,J00121:27:H3GGKBBXX:5:2113:6522:34741,J00121:27:H3GGKBBXX:5:1123:6948:18177,J00121:27:H3GGKBBXX:5:1218:4980:6642;sequence=TATAGTAGTTATATTGGTTTTAGCAATTGGGAATAATTTAATTG;start=103706;subtype=IES;support_ref=9;support_variant=35;type=IES;
scaffold51_103_with_IES	MILORD	internal_eliminated_sequence	103853	103880	.	.	.	ID=MILORD.103.103853.103880;Name=MILORD.103.103853.103880;bounded_by_ta=TRUE;common_boundary=Both;end=103880;ies_id=IESPGM.PTET51.1.103.99603;ies_left_dist=0;ies_min_dist=0;ies_right_dist=0;junction_seq=aaaagattataacgaTAatccacaatgattca;read_names=J00121:27:H3GGKBBXX:5:1118:23064:32525,J00121:27:H3GGKBBXX:5:2215:21278:17896,J00121:27:H3GGKBBXX:5:2120:30949:22309,J00121:27:H3GGKBBXX:5:2215:6593:36059,J00121:27:H3GGKBBXX:5:1203:10693:38627,J00121:27:H3GGKBBXX:5:2108:18142:16542,J00121:27:H3GGKBBXX:5:1211:19451:19900,J00121:27:H3GGKBBXX:5:2214:11992:20269,J00121:27:H3GGKBBXX:5:2206:14032:3407,J00121:27:H3GGKBBXX:5:2121:21389:2439,J00121:27:H3GGKBBXX:5:1112:8856:34565,J00121:27:H3GGKBBXX:5:2227:31771:2563;sequence=TATGGCAAATACAAATGGTATTTATCTA;start=103853;subtype=IES;support_ref=0;support_variant=12;type=IES;
scaffold51_103_with_IES	MILORD	internal_eliminated_sequence	103960	104031	.	.	.	ID=MILORD.103.103960.104031;Name=MILORD.103.103960.104031;bounded_by_ta=TRUE;common_boundary=Both;end=104031;ies_id=IESPGM.PTET51.1.103.99682;ies_left_dist=0;ies_min_dist=0;ies_right_dist=0;junction_seq=acaagtgctgcttatTActatgtgtaaactgt;read_names=J00121:27:H3GGKBBXX:5:1113:22232:38679,J00121:27:H3GGKBBXX:5:1225:20517:41124,J00121:27:H3GGKBBXX:5:1112:2118:10194,J00121:27:H3GGKBBXX:5:2217:30756:14871,J00121:27:H3GGKBBXX:5:2108:19339:47841,J00121:27:H3GGKBBXX:5:2113:3528:14643,J00121:27:H3GGKBBXX:5:2218:18964:46065,J00121:27:H3GGKBBXX:5:1105:8988:25791,J00121:27:H3GGKBBXX:5:2125:8572:43005,J00121:27:H3GGKBBXX:5:2209:15990:7363,J00121:27:H3GGKBBXX:5:2202:6400:15856,J00121:27:H3GGKBBXX:5:2216:3985:40789,J00121:27:H3GGKBBXX:5:1120:6218:45678,J00121:27:H3GGKBBXX:5:2221:2493:9051,J00121:27:H3GGKBBXX:5:1105:17432:31593,J00121:27:H3GGKBBXX:5:2228:27793:39312,J00121:27:H3GGKBBXX:5:2118:28047:3108,J00121:27:H3GGKBBXX:5:1203:23551:40543,J00121:27:H3GGKBBXX:5:1209:26940:17192,J00121:27:H3GGKBBXX:5:1114:13027:11337,J00121:27:H3GGKBBXX:5:1124:28615:22977,J00121:27:H3GGKBBXX:5:2207:17056:37519,J00121:27:H3GGKBBXX:5:2219:6806:8541,J00121:27:H3GGKBBXX:5:2121:29051:33334,J00121:27:H3GGKBBXX:5:2207:12104:39172,J00121:27:H3GGKBBXX:5:1215:25164:40069,J00121:27:H3GGKBBXX:5:2126:16721:45660,J00121:27:H3GGKBBXX:5:2202:9465:20252,J00121:27:H3GGKBBXX:5:1123:11038:16542,J00121:27:H3GGKBBXX:5:1206:19806:41440;sequence=TATAGTCGAGTGAATATTGGGTATTGTAATTAAATCTATGGACAAATCCAGAAATTGATATCAGATTGTGTA;start=103960;subtype=IES;support_ref=0;support_variant=30;type=IES;
scaffold51_103_with_IES	MILORD	internal_eliminated_sequence	104858	104903	.	.	.	ID=MILORD.103.104858.104903;Name=MILORD.103.104858.104903;bounded_by_ta=TRUE;common_boundary=Both;end=104903;ies_id=IESPGM.PTET51.1.103.100508;ies_left_dist=0;ies_min_dist=0;ies_right_dist=0;junction_seq=ttggagataatatggTAatagatccaacatta;read_names=J00121:27:H3GGKBBXX:5:2207:17919:17561,J00121:27:H3GGKBBXX:5:2209:14935:10950,J00121:27:H3GGKBBXX:5:1208:20192:38029,J00121:27:H3GGKBBXX:5:2227:29954:9930,J00121:27:H3GGKBBXX:5:1225:2280:4954,J00121:27:H3GGKBBXX:5:1213:25844:24015,J00121:27:H3GGKBBXX:5:2222:2057:39664,J00121:27:H3GGKBBXX:5:2202:15645:36024,J00121:27:H3GGKBBXX:5:1220:19065:45396,J00121:27:H3GGKBBXX:5:1105:8968:45203,J00121:27:H3GGKBBXX:5:1213:6938:19636,J00121:27:H3GGKBBXX:5:1215:28625:42935;sequence=TATAGTGATTTGGGATGTTCATAGATTTCTGCTTGAAAATTGAGTG;start=104858;subtype=IES;support_ref=0;support_variant=12;type=IES;
scaffold51_103_with_IES	MILORD	internal_eliminated_sequence	106335	106413	.	.	.	ID=MILORD.103.106335.106413;Name=MILORD.103.106335.106413;bounded_by_ta=TRUE;common_boundary=Both;end=106413;ies_id=IESPGM.PTET51.1.103.101939;ies_left_dist=0;ies_min_dist=0;ies_right_dist=0;junction_seq=atatgctggttcaggTAattcccatttagttt;read_names=J00121:27:H3GGKBBXX:5:1228:19532:48808,J00121:27:H3GGKBBXX:5:1125:27285:44447,J00121:27:H3GGKBBXX:5:1126:26189:5974,J00121:27:H3GGKBBXX:5:1114:23003:13464,J00121:27:H3GGKBBXX:5:1220:19299:29167,J00121:27:H3GGKBBXX:5:1126:8765:8699,J00121:27:H3GGKBBXX:5:1207:7476:35022,J00121:27:H3GGKBBXX:5:2223:3062:33070,J00121:27:H3GGKBBXX:5:1214:3731:13728,J00121:27:H3GGKBBXX:5:1125:31324:16172,J00121:27:H3GGKBBXX:5:2111:29640:30134,J00121:27:H3GGKBBXX:5:2109:9790:11847,J00121:27:H3GGKBBXX:5:2216:25672:13130,J00121:27:H3GGKBBXX:5:2201:9008:26177,J00121:27:H3GGKBBXX:5:1215:29904:44447,J00121:27:H3GGKBBXX:5:1225:8745:11618,J00121:27:H3GGKBBXX:5:1101:11759:5059,J00121:27:H3GGKBBXX:5:2108:12428:32033,J00121:27:H3GGKBBXX:5:1122:27864:2967,J00121:27:H3GGKBBXX:5:1128:18771:15838,J00121:27:H3GGKBBXX:5:2203:2301:32982,J00121:27:H3GGKBBXX:5:2202:7283:21571,J00121:27:H3GGKBBXX:5:2208:26514:36956,J00121:27:H3GGKBBXX:5:1209:6796:44289,J00121:27:H3GGKBBXX:5:1109:5994:20181,J00121:27:H3GGKBBXX:5:2102:15453:16243,J00121:27:H3GGKBBXX:5:1208:10470:29624,J00121:27:H3GGKBBXX:5:2226:28655:45942,J00121:27:H3GGKBBXX:5:2217:27742:41510,J00121:27:H3GGKBBXX:5:1124:7212:4637,J00121:27:H3GGKBBXX:5:1108:16701:38486,J00121:27:H3GGKBBXX:5:2118:14428:41299,J00121:27:H3GGKBBXX:5:2211:25581:47225,J00121:27:H3GGKBBXX:5:1122:16853:37906,J00121:27:H3GGKBBXX:5:1205:27133:24560,J00121:27:H3GGKBBXX:5:1125:5964:43023,J00121:27:H3GGKBBXX:5:2216:13859:21852,J00121:27:H3GGKBBXX:5:1117:12408:2246;sequence=TATACTTAATAGATTTATAAATAATTAATTGATTAATTATATAGAATTAACAAATATATATTTATAAAATAATCATGTG;start=106335;subtype=IES;support_ref=4;support_variant=38;type=IES;
scaffold51_103_with_IES	MILORD	internal_eliminated_sequence	107547	107595	.	.	.	ID=MILORD.103.107547.107595;Name=MILORD.103.107547.107595;bounded_by_ta=TRUE;common_boundary=Both;end=107595;ies_id=IESPGM.PTET51.1.103.103072;ies_left_dist=0;ies_min_dist=0;ies_right_dist=0;junction_seq=taagatgtttattagTAttagaagatttcata;read_names=J00121:27:H3GGKBBXX:5:2105:26717:7767,J00121:27:H3GGKBBXX:5:1116:13829:26863,J00121:27:H3GGKBBXX:5:1105:15067:24015,J00121:27:H3GGKBBXX:5:1120:16133:9578,J00121:27:H3GGKBBXX:5:1219:15168:6958,J00121:27:H3GGKBBXX:5:1218:21836:22168,J00121:27:H3GGKBBXX:5:2111:16051:40772,J00121:27:H3GGKBBXX:5:1122:5436:17421,J00121:27:H3GGKBBXX:5:1227:6654:42284,J00121:27:H3GGKBBXX:5:1212:22049:30696,J00121:27:H3GGKBBXX:5:1119:11119:48966,J00121:27:H3GGKBBXX:5:1209:9861:12638,J00121:27:H3GGKBBXX:5:1112:6228:2580,J00121:27:H3GGKBBXX:5:1225:22079:43163,J00121:27:H3GGKBBXX:5:2108:21440:3793,J00121:27:H3GGKBBXX:5:1120:23551:28622,J00121:27:H3GGKBBXX:5:2102:18751:34512,J00121:27:H3GGKBBXX:5:2125:27752:25843,J00121:27:H3GGKBBXX:5:1213:18416:33651,J00121:27:H3GGKBBXX:5:1227:5030:35321,J00121:27:H3GGKBBXX:5:2109:31964:13271,J00121:27:H3GGKBBXX:5:1208:9049:8840,J00121:27:H3GGKBBXX:5:2206:4523:34934,J00121:27:H3GGKBBXX:5:2228:4949:44324,J00121:27:H3GGKBBXX:5:1216:21816:40491,J00121:27:H3GGKBBXX:5:1222:26910:5534,J00121:27:H3GGKBBXX:5:2124:15057:16471,J00121:27:H3GGKBBXX:5:2204:7953:29131,J00121:27:H3GGKBBXX:5:1219:15057:4585,J00121:27:H3GGKBBXX:5:1114:5863:29589,J00121:27:H3GGKBBXX:5:1203:13078:9033,J00121:27:H3GGKBBXX:5:1225:16528:14977,J00121:27:H3GGKBBXX:5:1121:7547:33774,J00121:27:H3GGKBBXX:5:1116:8115:21465,J00121:27:H3GGKBBXX:5:1123:23115:17104,J00121:27:H3GGKBBXX:5:2111:12784:7433,J00121:27:H3GGKBBXX:5:1227:31121:4145,J00121:27:H3GGKBBXX:5:1107:8481:25087,J00121:27:H3GGKBBXX:5:1125:26555:17755,J00121:27:H3GGKBBXX:5:2206:4696:34917,J00121:27:H3GGKBBXX:5:2102:31619:36728,J00121:27:H3GGKBBXX:5:2222:25672:1525,J00121:27:H3GGKBBXX:5:2210:9881:40139,J00121:27:H3GGKBBXX:5:2223:24941:5534,J00121:27:H3GGKBBXX:5:1201:16741:1420,J00121:27:H3GGKBBXX:5:1209:9922:12673,J00121:27:H3GGKBBXX:5:1228:11190:6677,J00121:27:H3GGKBBXX:5:1109:17492:25791,J00121:27:H3GGKBBXX:5:2215:11201:37994,J00121:27:H3GGKBBXX:5:1118:15493:37871,J00121:27:H3GGKBBXX:5:2204:28798:37853,J00121:27:H3GGKBBXX:5:2108:18385:16928,J00121:27:H3GGKBBXX:5:2209:3427:42390,J00121:27:H3GGKBBXX:5:1124:28929:48667,J00121:27:H3GGKBBXX:5:1208:17158:20568;sequence=TACAATTGGGTTGTTAAATATAGATGTATAAATAATATGAGATATGCTG;start=107547;subtype=IES;support_ref=4;support_variant=55;type=IES;
scaffold51_103_with_IES	MILORD	internal_eliminated_sequence	107723	107749	.	.	.	ID=MILORD.103.107723.107749;Name=MILORD.103.107723.107749;bounded_by_ta=TRUE;common_boundary=Both;end=107749;ies_id=IESPGM.PTET51.1.103.103199;ies_left_dist=0;ies_min_dist=0;ies_right_dist=0;junction_seq=ttagtaaagaagattTAcaataaaaataaatg;read_names=J00121:27:H3GGKBBXX:5:2113:13951:25421,J00121:27:H3GGKBBXX:5:1228:14052:47295,J00121:27:H3GGKBBXX:5:1114:25388:22063,J00121:27:H3GGKBBXX:5:1124:19847:24419,J00121:27:H3GGKBBXX:5:1226:21846:44025,J00121:27:H3GGKBBXX:5:2205:17340:2774,J00121:27:H3GGKBBXX:5:2101:25469:32472,J00121:27:H3GGKBBXX:5:2117:19492:19443,J00121:27:H3GGKBBXX:5:1214:6837:28287,J00121:27:H3GGKBBXX:5:2118:25631:44535,J00121:27:H3GGKBBXX:5:2111:32502:28762,J00121:27:H3GGKBBXX:5:2226:21846:21307,J00121:27:H3GGKBBXX:5:1112:29741:44693,J00121:27:H3GGKBBXX:5:1111:24353:13517,J00121:27:H3GGKBBXX:5:1104:3985:38363,J00121:27:H3GGKBBXX:5:2101:23155:48474,J00121:27:H3GGKBBXX:5:1201:25601:16700,J00121:27:H3GGKBBXX:5:2214:22384:30468,J00121:27:H3GGKBBXX:5:1106:15402:5218,J00121:27:H3GGKBBXX:5:2220:9932:43708,J00121:27:H3GGKBBXX:5:2210:20405:41880,J00121:27:H3GGKBBXX:5:1211:17097:44834,J00121:27:H3GGKBBXX:5:2209:14225:33035,J00121:27:H3GGKBBXX:5:1124:4320:43374,J00121:27:H3GGKBBXX:5:1114:11627:21113,J00121:27:H3GGKBBXX:5:1122:16204:46346,J00121:27:H3GGKBBXX:5:2115:26392:1226,J00121:27:H3GGKBBXX:5:2218:14499:12550,J00121:27:H3GGKBBXX:5:1217:25398:27004,J00121:27:H3GGKBBXX:5:1209:9008:26916,J00121:27:H3GGKBBXX:5:2107:8288:37413,J00121:27:H3GGKBBXX:5:2218:5304:40930,J00121:27:H3GGKBBXX:5:1110:16955:43357,J00121:27:H3GGKBBXX:5:1214:25398:43427,J00121:27:H3GGKBBXX:5:1202:27793:22924,J00121:27:H3GGKBBXX:5:2126:20831:20639,J00121:27:H3GGKBBXX:5:1111:32136:18107,J00121:27:H3GGKBBXX:5:2104:5030:10563,J00121:27:H3GGKBBXX:5:2223:9902:43058,J00121:27:H3GGKBBXX:5:2223:1905:17737,J00121:27:H3GGKBBXX:5:2115:28534:11970;sequence=TATAGTGAAATGTATATATTGACACAA;start=107723;subtype=IES;support_ref=0;support_variant=41;type=IES;
scaffold51_103_with_IES	MILORD	internal_eliminated_sequence	108113	108200	.	.	.	ID=MILORD.103.108113.108200;Name=MILORD.103.108113.108200;bounded_by_ta=TRUE;common_boundary=Both;end=108200;ies_id=IESPGM.PTET51.1.103.103562;ies_left_dist=0;ies_min_dist=0;ies_right_dist=0;junction_seq=tagtattgatgatgcTAacatttaacgaacat;read_names=J00121:27:H3GGKBBXX:5:2118:8877:17051,J00121:27:H3GGKBBXX:5:1111:7730:33352,J00121:27:H3GGKBBXX:5:1112:4594:10968,J00121:27:H3GGKBBXX:5:2113:15300:27092,J00121:27:H3GGKBBXX:5:1218:27935:38082,J00121:27:H3GGKBBXX:5:1227:30299:37114,J00121:27:H3GGKBBXX:5:2123:29274:35550,J00121:27:H3GGKBBXX:5:1113:23145:41106,J00121:27:H3GGKBBXX:5:1227:29021:14150,J00121:27:H3GGKBBXX:5:2103:14174:8646,J00121:27:H3GGKBBXX:5:2118:23358:26318,J00121:27:H3GGKBBXX:5:2226:2027:39295,J00121:27:H3GGKBBXX:5:1110:5467:12339,J00121:27:H3GGKBBXX:5:1108:16985:29413,J00121:27:H3GGKBBXX:5:1202:5761:39225,J00121:27:H3GGKBBXX:5:2109:28635:30011,J00121:27:H3GGKBBXX:5:1125:24830:25457,J00121:27:H3GGKBBXX:5:2211:27103:12902,J00121:27:H3GGKBBXX:5:1112:6126:19601,J00121:27:H3GGKBBXX:5:2110:13788:37308,J00121:27:H3GGKBBXX:5:2122:26697:42161,J00121:27:H3GGKBBXX:5:1215:8014:41897,J00121:27:H3GGKBBXX:5:2207:1509:36288,J00121:27:H3GGKBBXX:5:1124:12814:29255,J00121:27:H3GGKBBXX:5:1120:8186:4743,J00121:27:H3GGKBBXX:5:2209:23632:44412;sequence=TACACTTCGCAATCTAAATTAGAAGTGCAAATTAATTTGTAAATTAATTATGTATCAATAATTAATATCATGATTCATCTGTCAACTG;start=108113;subtype=IES;support_ref=8;support_variant=26;type=IES;
scaffold51_103_with_IES	MILORD	internal_eliminated_sequence	108792	108820	.	.	.	ID=MILORD.103.108792.108820;Name=MILORD.103.108792.108820;bounded_by_ta=TRUE;common_boundary=Both;end=108820;ies_id=IESPGM.PTET51.1.103.104153;ies_left_dist=0;ies_min_dist=0;ies_right_dist=0;junction_seq=aggtaagagtgttagTAccttatcgcaaatag;read_names=J00121:27:H3GGKBBXX:5:1116:18944:4040,J00121:27:H3GGKBBXX:5:2228:23460:35180,J00121:27:H3GGKBBXX:5:1222:19309:35128,J00121:27:H3GGKBBXX:5:1213:15382:47946,J00121:27:H3GGKBBXX:5:1223:3752:9754,J00121:27:H3GGKBBXX:5:1216:15138:44605,J00121:27:H3GGKBBXX:5:1101:18091:42724,J00121:27:H3GGKBBXX:5:1125:11373:19408,J00121:27:H3GGKBBXX:5:1209:4411:24296,J00121:27:H3GGKBBXX:5:2209:20060:20287,J00121:27:H3GGKBBXX:5:1204:24738:8383,J00121:27:H3GGKBBXX:5:2201:22698:35620,J00121:27:H3GGKBBXX:5:1201:18335:22889,J00121:27:H3GGKBBXX:5:2217:25926:48632,J00121:27:H3GGKBBXX:5:2220:10297:41071,J00121:27:H3GGKBBXX:5:2217:17746:11565,J00121:27:H3GGKBBXX:5:1128:8978:27145,J00121:27:H3GGKBBXX:5:1106:31791:11038,J00121:27:H3GGKBBXX:5:1226:12256:5886,J00121:27:H3GGKBBXX:5:2216:9536:44746,J00121:27:H3GGKBBXX:5:2201:15595:17016,J00121:27:H3GGKBBXX:5:1128:18152:30450,J00121:27:H3GGKBBXX:5:2207:14915:32754,J00121:27:H3GGKBBXX:5:1123:3427:6765,J00121:27:H3GGKBBXX:5:2214:14854:19601,J00121:27:H3GGKBBXX:5:1117:31253:5042,J00121:27:H3GGKBBXX:5:2110:15037:26318,J00121:27:H3GGKBBXX:5:1218:14539:9420,J00121:27:H3GGKBBXX:5:2124:5010:36024,J00121:27:H3GGKBBXX:5:2125:4716:36218,J00121:27:H3GGKBBXX:5:2128:6634:42390,J00121:27:H3GGKBBXX:5:1208:23043:24085,J00121:27:H3GGKBBXX:5:1107:7009:33369,J00121:27:H3GGKBBXX:5:1107:8055:38064,J00121:27:H3GGKBBXX:5:1208:26595:45537,J00121:27:H3GGKBBXX:5:1110:14296:27567,J00121:27:H3GGKBBXX:5:1215:17452:5569,J00121:27:H3GGKBBXX:5:2208:27448:43251,J00121:27:H3GGKBBXX:5:1220:24759:29589,J00121:27:H3GGKBBXX:5:1109:29589:6413,J00121:27:H3GGKBBXX:5:2206:18030:10440,J00121:27:H3GGKBBXX:5:1114:24627:29395,J00121:27:H3GGKBBXX:5:2105:16264:4989,J00121:27:H3GGKBBXX:5:1116:15899:37202,J00121:27:H3GGKBBXX:5:1213:6776:16331,J00121:27:H3GGKBBXX:5:2112:17198:37167,J00121:27:H3GGKBBXX:5:1107:18375:48878,J00121:27:H3GGKBBXX:5:2218:25418:24015,J00121:27:H3GGKBBXX:5:1206:14631:29940;sequence=TATTGCTAGATAGAAAATGCCATTGAGTA;start=108792;subtype=IES;support_ref=0;support_variant=49;type=IES;
scaffold51_103_with_IES	MILORD	internal_eliminated_sequence	109748	109794	.	.	.	ID=MILORD.103.109748.109794;Name=MILORD.103.109748.109794;bounded_by_ta=TRUE;common_boundary=None;end=109794;ies_id=IESPGM.PTET51.1.103.105244;ies_left_dist=164;ies_min_dist=164;ies_right_dist=191;junction_seq=aaaatagaacattgaTAaatagatggaattac;read_names=J00121:27:H3GGKBBXX:5:2220:14884:11495;sequence=TACAATAGTAACAAACCTACAACAACTAAGTTAAAAAATACCAACTA;start=109748;subtype=MAC;support_ref=106;support_variant=1;type=CRYPTIC;
scaffold51_103_with_IES	MILORD	internal_eliminated_sequence	109912	109985	.	.	.	ID=MILORD.103.109912.109985;Name=MILORD.103.109912.109985;bounded_by_ta=TRUE;common_boundary=Both;end=109985;ies_id=IESPGM.PTET51.1.103.105244;ies_left_dist=0;ies_min_dist=0;ies_right_dist=0;junction_seq=aataattttacatgaTAaaaccatttcgatat;read_names=J00121:27:H3GGKBBXX:5:1210:14570:48790,J00121:27:H3GGKBBXX:5:1120:10622:4532,J00121:27:H3GGKBBXX:5:1128:7030:11038,J00121:27:H3GGKBBXX:5:1121:15788:46680,J00121:27:H3GGKBBXX:5:2113:27620:41159,J00121:27:H3GGKBBXX:5:1121:15676:46627,J00121:27:H3GGKBBXX:5:2122:28452:16999,J00121:27:H3GGKBBXX:5:2108:9638:22028,J00121:27:H3GGKBBXX:5:2218:3965:45537,J00121:27:H3GGKBBXX:5:2224:17046:10915,J00121:27:H3GGKBBXX:5:2220:12347:20709,J00121:27:H3GGKBBXX:5:2223:21836:27795,J00121:27:H3GGKBBXX:5:2102:17117:18177,J00121:27:H3GGKBBXX:5:1113:2950:2141,J00121:27:H3GGKBBXX:5:2215:13768:26336,J00121:27:H3GGKBBXX:5:2108:26311:44693,J00121:27:H3GGKBBXX:5:1224:2382:24964,J00121:27:H3GGKBBXX:5:2114:32268:5288,J00121:27:H3GGKBBXX:5:2109:7872:2932,J00121:27:H3GGKBBXX:5:1215:17360:6747,J00121:27:H3GGKBBXX:5:1205:17726:13746,J00121:27:H3GGKBBXX:5:1211:25114:35796,J00121:27:H3GGKBBXX:5:1107:24698:2228,J00121:27:H3GGKBBXX:5:1221:17249:10915,J00121:27:H3GGKBBXX:5:1228:9587:39137,J00121:27:H3GGKBBXX:5:2206:9008:8348,J00121:27:H3GGKBBXX:5:1120:5649:15610,J00121:27:H3GGKBBXX:5:2106:24413:9825,J00121:27:H3GGKBBXX:5:1209:3163:34969,J00121:27:H3GGKBBXX:5:2101:3397:24964,J00121:27:H3GGKBBXX:5:2117:17908:17649,J00121:27:H3GGKBBXX:5:2125:25286:38416,J00121:27:H3GGKBBXX:5:2227:20557:41546,J00121:27:H3GGKBBXX:5:1111:23794:19865,J00121:27:H3GGKBBXX:5:1206:13951:28622,J00121:27:H3GGKBBXX:5:2113:21947:35725,J00121:27:H3GGKBBXX:5:1218:11180:8488,J00121:27:H3GGKBBXX:5:2106:8998:17685,J00121:27:H3GGKBBXX:5:2226:18791:46926,J00121:27:H3GGKBBXX:5:1112:21521:21658,J00121:27:H3GGKBBXX:5:2113:2849:7943,J00121:27:H3GGKBBXX:5:2221:22891:47876,J00121:27:H3GGKBBXX:5:1104:17959:5851,J00121:27:H3GGKBBXX:5:1226:30228:1121,J00121:27:H3GGKBBXX:5:1124:13941:40913,J00121:27:H3GGKBBXX:5:2207:14397:26723,J00121:27:H3GGKBBXX:5:1124:25104:15416,J00121:27:H3GGKBBXX:5:2207:9678:45625,J00121:27:H3GGKBBXX:5:2225:8389:10194,J00121:27:H3GGKBBXX:5:1110:2767:9244,J00121:27:H3GGKBBXX:5:1120:17533:14150,J00121:27:H3GGKBBXX:5:2220:29285:14537,J00121:27:H3GGKBBXX:5:1219:18984:6114,J00121:27:H3GGKBBXX:5:1110:24129:2580,J00121:27:H3GGKBBXX:5:1125:25154:15328,J00121:27:H3GGKBBXX:5:2111:5690:32349,J00121:27:H3GGKBBXX:5:1113:27976:19935,J00121:27:H3GGKBBXX:5:2228:18751:4725,J00121:27:H3GGKBBXX:5:2122:32065:30995,J00121:27:H3GGKBBXX:5:2120:30188:19724,J00121:27:H3GGKBBXX:5:1122:7760:37273,J00121:27:H3GGKBBXX:5:2116:26910:33141;sequence=TACAATCAATTCCGTAATATATTATGTAGTTCTAATGAATAGAGTTTATTGAATAAATAAATCCTAGCTGACTC;start=109912;subtype=IES;support_ref=4;support_variant=62;type=IES;
scaffold51_103_with_IES	MILORD	internal_eliminated_sequence	110722	110810	.	.	.	ID=MILORD.103.110722.110810;Name=MILORD.103.110722.110810;bounded_by_ta=TRUE;common_boundary=Both;end=110810;ies_id=IESPGM.PTET51.1.103.105980;ies_left_dist=0;ies_min_dist=0;ies_right_dist=0;junction_seq=tttcagttatatagaTAtcaaaaattaagatc;read_names=J00121:27:H3GGKBBXX:5:2224:2037:6255,J00121:27:H3GGKBBXX:5:2225:15656:46733,J00121:27:H3GGKBBXX:5:1110:13646:38679,J00121:27:H3GGKBBXX:5:1120:15057:41124,J00121:27:H3GGKBBXX:5:2206:17401:42935,J00121:27:H3GGKBBXX:5:2226:24728:39523,J00121:27:H3GGKBBXX:5:2224:24850:4075,J00121:27:H3GGKBBXX:5:1218:11840:6079,J00121:27:H3GGKBBXX:5:1123:5071:31558,J00121:27:H3GGKBBXX:5:1114:14316:23030,J00121:27:H3GGKBBXX:5:1119:11028:23522,J00121:27:H3GGKBBXX:5:2221:21308:4444,J00121:27:H3GGKBBXX:5:2202:15960:17649,J00121:27:H3GGKBBXX:5:1127:29041:19249,J00121:27:H3GGKBBXX:5:2118:5000:22538,J00121:27:H3GGKBBXX:5:1120:23906:33949,J00121:27:H3GGKBBXX:5:2215:9790:12937,J00121:27:H3GGKBBXX:5:2111:20994:22924,J00121:27:H3GGKBBXX:5:2224:27346:26406,J00121:27:H3GGKBBXX:5:1212:20801:39330,J00121:27:H3GGKBBXX:5:2109:24068:22977,J00121:27:H3GGKBBXX:5:1127:17787:33053,J00121:27:H3GGKBBXX:5:2224:21318:24366,J00121:27:H3GGKBBXX:5:2116:16701:15276,J00121:27:H3GGKBBXX:5:2220:27732:26090,J00121:27:H3GGKBBXX:5:2110:30401:22485,J00121:27:H3GGKBBXX:5:1206:21207:20867,J00121:27:H3GGKBBXX:5:2113:7141:5851,J00121:27:H3GGKBBXX:5:1224:8197:40209,J00121:27:H3GGKBBXX:5:2120:28351:33914,J00121:27:H3GGKBBXX:5:2201:28666:25562,J00121:27:H3GGKBBXX:5:1122:21125:28287,J00121:27:H3GGKBBXX:5:2220:27559:3916,J00121:27:H3GGKBBXX:5:1106:27854:13394,J00121:27:H3GGKBBXX:5:1110:24586:27320,J00121:27:H3GGKBBXX:5:1128:32847:22608,J00121:27:H3GGKBBXX:5:2102:25794:6238,J00121:27:H3GGKBBXX:5:2217:16376:18933;sequence=TACACTCAGTTAGTAATAATATTTATCTATTGTAGAATAATAATATAATAAATAAATTAAGACAAATCTATATAATTTACATTTTAGTG;start=110722;subtype=IES;support_ref=2;support_variant=38;type=IES;
scaffold51_103_with_IES	MILORD	internal_eliminated_sequence	112746	112811	.	.	.	ID=MILORD.103.112746.112811;Name=MILORD.103.112746.112811;bounded_by_ta=TRUE;common_boundary=Both;end=112811;ies_id=IESPGM.PTET51.1.103.107915;ies_left_dist=0;ies_min_dist=0;ies_right_dist=0;junction_seq=aagtaaaaatcattgTAatcgtaggaaaaagt;read_names=J00121:27:H3GGKBBXX:5:1125:18822:1508,J00121:27:H3GGKBBXX:5:1104:28422:29606,J00121:27:H3GGKBBXX:5:1115:24870:45256,J00121:27:H3GGKBBXX:5:2104:17360:18986,J00121:27:H3GGKBBXX:5:2109:20760:11724,J00121:27:H3GGKBBXX:5:1218:17777:35637,J00121:27:H3GGKBBXX:5:1205:25652:30046,J00121:27:H3GGKBBXX:5:2205:10226:18405,J00121:27:H3GGKBBXX:5:2209:23317:35426,J00121:27:H3GGKBBXX:5:1126:28625:6079,J00121:27:H3GGKBBXX:5:1216:23135:8840,J00121:27:H3GGKBBXX:5:2209:25520:42689,J00121:27:H3GGKBBXX:5:2220:10277:27109,J00121:27:H3GGKBBXX:5:2107:18304:16788,J00121:27:H3GGKBBXX:5:2201:27925:23786,J00121:27:H3GGKBBXX:5:2107:18619:16348,J00121:27:H3GGKBBXX:5:1206:9729:41774,J00121:27:H3GGKBBXX:5:1222:11119:32191,J00121:27:H3GGKBBXX:5:1222:21318:28692,J00121:27:H3GGKBBXX:5:1124:9759:40385,J00121:27:H3GGKBBXX:5:1209:27488:43111,J00121:27:H3GGKBBXX:5:2214:7649:42319,J00121:27:H3GGKBBXX:5:2208:16823:4092,J00121:27:H3GGKBBXX:5:1112:6096:43251,J00121:27:H3GGKBBXX:5:1205:11373:8189,J00121:27:H3GGKBBXX:5:1107:13616:2791,J00121:27:H3GGKBBXX:5:1212:11596:44201,J00121:27:H3GGKBBXX:5:1123:25428:45731,J00121:27:H3GGKBBXX:5:2107:19370:9385,J00121:27:H3GGKBBXX:5:2225:22942:48913,J00121:27:H3GGKBBXX:5:2218:22861:13429,J00121:27:H3GGKBBXX:5:1224:17817:14889,J00121:27:H3GGKBBXX:5:2215:8349:43708,J00121:27:H3GGKBBXX:5:1128:19898:46838,J00121:27:H3GGKBBXX:5:2212:25388:37290,J00121:27:H3GGKBBXX:5:1210:30097:36341,J00121:27:H3GGKBBXX:5:1109:5041:1578,J00121:27:H3GGKBBXX:5:2205:10064:6484,J00121:27:H3GGKBBXX:5:1105:19735:44377,J00121:27:H3GGKBBXX:5:1124:15382:15698,J00121:27:H3GGKBBXX:5:1205:17249:25580,J00121:27:H3GGKBBXX:5:1226:29386:35497,J00121:27:H3GGKBBXX:5:1103:2087:15979,J00121:27:H3GGKBBXX:5:1114:10368:18265,J00121:27:H3GGKBBXX:5:1102:15473:26125,J00121:27:H3GGKBBXX:5:2222:26321:27654,J00121:27:H3GGKBBXX:5:1113:2798:17456,J00121:27:H3GGKBBXX:5:1222:5670:13851,J00121:27:H3GGKBBXX:5:1128:14001:45133,J00121:27:H3GGKBBXX:5:2112:16894:39207,J00121:27:H3GGKBBXX:5:2223:14245:29131,J00121:27:H3GGKBBXX:5:2215:6624:29395,J00121:27:H3GGKBBXX:5:2223:24312:15240,J00121:27:H3GGKBBXX:5:2228:16133:36376,J00121:27:H3GGKBBXX:5:1218:13727:19584,J00121:27:H3GGKBBXX:5:2223:16193:19214,J00121:27:H3GGKBBXX:5:2218:15767:28569,J00121:27:H3GGKBBXX:5:2103:26139:31875,J00121:27:H3GGKBBXX:5:2101:26951:45379,J00121:27:H3GGKBBXX:5:1222:9485:10651;sequence=TAAAGTTGTTCATTCTCATTTTTTTATAATTTATTAAAATCTCAAATTTGTCTGATTAATCAACTC;start=112746;subtype=IES;support_ref=2;support_variant=60;type=IES;
scaffold51_103_with_IES	MILORD	internal_eliminated_sequence	113174	113221	.	.	.	ID=MILORD.103.113174.113221;Name=MILORD.103.113174.113221;bounded_by_ta=TRUE;common_boundary=Both;end=113221;ies_id=IESPGM.PTET51.1.103.108277;ies_left_dist=0;ies_min_dist=0;ies_right_dist=0;junction_seq=aactatgttcacaatTAtcaaatagaaaagtc;read_names=J00121:27:H3GGKBBXX:5:1112:20791:39945,J00121:27:H3GGKBBXX:5:2221:8024:23382,J00121:27:H3GGKBBXX:5:1223:7070:10440,J00121:27:H3GGKBBXX:5:2203:24150:6167,J00121:27:H3GGKBBXX:5:1206:2432:10036,J00121:27:H3GGKBBXX:5:2111:18436:25386,J00121:27:H3GGKBBXX:5:1124:22607:39998,J00121:27:H3GGKBBXX:5:1218:12682:14221,J00121:27:H3GGKBBXX:5:2125:15047:17649,J00121:27:H3GGKBBXX:5:2115:22932:26248,J00121:27:H3GGKBBXX:5:2113:5893:9069,J00121:27:H3GGKBBXX:5:2228:20689:42020,J00121:27:H3GGKBBXX:5:2222:8481:27584,J00121:27:H3GGKBBXX:5:1112:10145:41405,J00121:27:H3GGKBBXX:5:1218:19258:46223,J00121:27:H3GGKBBXX:5:1113:17310:17597,J00121:27:H3GGKBBXX:5:1227:18081:43304,J00121:27:H3GGKBBXX:5:1125:27235:3916,J00121:27:H3GGKBBXX:5:2211:19553:35339,J00121:27:H3GGKBBXX:5:1124:10186:31136,J00121:27:H3GGKBBXX:5:2210:20212:34231,J00121:27:H3GGKBBXX:5:1120:19065:35479,J00121:27:H3GGKBBXX:5:2222:22729:26494,J00121:27:H3GGKBBXX:5:2126:10247:31769,J00121:27:H3GGKBBXX:5:1126:27397:24278,J00121:27:H3GGKBBXX:5:1109:19958:24929;sequence=TATACTCCTTTGATGTTTAAATTATTAACACATCTTATAAATTAACTG;start=113174;subtype=IES;support_ref=12;support_variant=26;type=IES;
scaffold51_103_with_IES	MILORD	internal_eliminated_sequence	115237	115264	.	.	.	ID=MILORD.103.115237.115264;Name=MILORD.103.115237.115264;bounded_by_ta=TRUE;common_boundary=Both;end=115264;ies_id=IESPGM.PTET51.1.103.110292;ies_left_dist=0;ies_min_dist=0;ies_right_dist=0;junction_seq=gtggatttaaagtagTActaactccaattaat;read_names=J00121:27:H3GGKBBXX:5:1127:27519:43480,J00121:27:H3GGKBBXX:5:1128:9952:29044,J00121:27:H3GGKBBXX:5:2109:14519:21061,J00121:27:H3GGKBBXX:5:2215:11414:22221,J00121:27:H3GGKBBXX:5:1119:28402:31365,J00121:27:H3GGKBBXX:5:1103:22130:33369,J00121:27:H3GGKBBXX:5:1128:26626:32367,J00121:27:H3GGKBBXX:5:1106:17533:6027,J00121:27:H3GGKBBXX:5:1118:18507:4971,J00121:27:H3GGKBBXX:5:1221:20669:29782,J00121:27:H3GGKBBXX:5:2108:13910:12515,J00121:27:H3GGKBBXX:5:2224:3762:19548,J00121:27:H3GGKBBXX:5:1101:12073:44781,J00121:27:H3GGKBBXX:5:2214:27590:34248,J00121:27:H3GGKBBXX:5:1216:23216:42143,J00121:27:H3GGKBBXX:5:2102:30624:35145,J00121:27:H3GGKBBXX:5:2202:4594:42829,J00121:27:H3GGKBBXX:5:1228:22881:22327,J00121:27:H3GGKBBXX:5:2220:13261:14133,J00121:27:H3GGKBBXX:5:1211:23794:3336,J00121:27:H3GGKBBXX:5:2220:1438:24032,J00121:27:H3GGKBBXX:5:1118:2960:10774,J00121:27:H3GGKBBXX:5:1102:13758:7011,J00121:27:H3GGKBBXX:5:2103:10368:7433,J00121:27:H3GGKBBXX:5:2202:22668:48790,J00121:27:H3GGKBBXX:5:1106:25286:5991,J00121:27:H3GGKBBXX:5:1109:27854:44095,J00121:27:H3GGKBBXX:5:1222:25611:36130;sequence=TATATATAAATATGTAGTTCAATTACTA;start=115237;subtype=IES;support_ref=0;support_variant=28;type=IES;
scaffold51_103_with_IES	MILORD	internal_eliminated_sequence	115597	115646	.	.	.	ID=MILORD.103.115597.115646;Name=MILORD.103.115597.115646;bounded_by_ta=TRUE;common_boundary=Both;end=115646;ies_id=IESPGM.PTET51.1.103.110624;ies_left_dist=0;ies_min_dist=0;ies_right_dist=0;junction_seq=aagccagttttctgaTAaatgactttggagga;read_names=J00121:27:H3GGKBBXX:5:1109:23754:20603,J00121:27:H3GGKBBXX:5:2221:20994:44341,J00121:27:H3GGKBBXX:5:2209:25926:31681,J00121:27:H3GGKBBXX:5:1124:26534:28622,J00121:27:H3GGKBBXX:5:1220:20212:35919,J00121:27:H3GGKBBXX:5:1125:16214:46504,J00121:27:H3GGKBBXX:5:1223:16437:24665,J00121:27:H3GGKBBXX:5:2221:23155:39611,J00121:27:H3GGKBBXX:5:2110:10500:34248,J00121:27:H3GGKBBXX:5:2226:4990:32191,J00121:27:H3GGKBBXX:5:1105:3224:23786,J00121:27:H3GGKBBXX:5:1215:24545:5728,J00121:27:H3GGKBBXX:5:2222:21917:9754,J00121:27:H3GGKBBXX:5:2119:28534:11020,J00121:27:H3GGKBBXX:5:2119:15037:28569,J00121:27:H3GGKBBXX:5:1127:14549:35145,J00121:27:H3GGKBBXX:5:1217:25418:2316,J00121:27:H3GGKBBXX:5:1128:6715:48825,J00121:27:H3GGKBBXX:5:2227:13849:33299,J00121:27:H3GGKBBXX:5:1228:17350:5218,J00121:27:H3GGKBBXX:5:2208:5771:47682,J00121:27:H3GGKBBXX:5:1127:10673:20340,J00121:27:H3GGKBBXX:5:2221:6725:23487,J00121:27:H3GGKBBXX:5:1226:31061:47225,J00121:27:H3GGKBBXX:5:2205:7649:6308,J00121:27:H3GGKBBXX:5:2106:24008:16823,J00121:27:H3GGKBBXX:5:2220:23997:33229,J00121:27:H3GGKBBXX:5:1124:12368:38082,J00121:27:H3GGKBBXX:5:1105:8613:29466,J00121:27:H3GGKBBXX:5:1219:18822:47401,J00121:27:H3GGKBBXX:5:1119:12225:43286,J00121:27:H3GGKBBXX:5:2106:3528:5605,J00121:27:H3GGKBBXX:5:1211:8795:35022,J00121:27:H3GGKBBXX:5:1214:22262:49107,J00121:27:H3GGKBBXX:5:1126:9891:40192,J00121:27:H3GGKBBXX:5:2107:13798:41757,J00121:27:H3GGKBBXX:5:1125:18528:44429,J00121:27:H3GGKBBXX:5:1104:26545:36833,J00121:27:H3GGKBBXX:5:2206:5142:9561,J00121:27:H3GGKBBXX:5:2101:20354:46188,J00121:27:H3GGKBBXX:5:2101:19624:38205,J00121:27:H3GGKBBXX:5:1210:23125:2070,J00121:27:H3GGKBBXX:5:2122:9526:30310,J00121:27:H3GGKBBXX:5:2114:25185:34899,J00121:27:H3GGKBBXX:5:1106:27722:45520,J00121:27:H3GGKBBXX:5:2109:28057:20357,J00121:27:H3GGKBBXX:5:2216:16478:7926,J00121:27:H3GGKBBXX:5:2108:31477:1349,J00121:27:H3GGKBBXX:5:1227:10206:3846,J00121:27:H3GGKBBXX:5:1225:18264:15733,J00121:27:H3GGKBBXX:5:2116:2392:5675,J00121:27:H3GGKBBXX:5:1215:3549:35567,J00121:27:H3GGKBBXX:5:2117:28087:33422,J00121:27:H3GGKBBXX:5:2206:13372:48403;sequence=TACAGTGGGTGTAATACTTAAGATTTTTATTATGGATACAAATTAAACTG;start=115597;subtype=IES;support_ref=0;support_variant=54;type=IES;
scaffold51_103_with_IES	MILORD	internal_eliminated_sequence	117660	117702	.	.	.	ID=MILORD.103.117660.117702;Name=MILORD.103.117660.117702;bounded_by_ta=TRUE;common_boundary=Both;end=117702;ies_id=IESPGM.PTET51.1.103.112637;ies_left_dist=0;ies_min_dist=0;ies_right_dist=0;junction_seq=ttttccattaataaaTAtcaatattattaagt;read_names=J00121:27:H3GGKBBXX:5:2121:30289:44552,J00121:27:H3GGKBBXX:5:1122:10683:39383,J00121:27:H3GGKBBXX:5:1208:6857:47700,J00121:27:H3GGKBBXX:5:1203:20131:31980,J00121:27:H3GGKBBXX:5:1119:22221:28815,J00121:27:H3GGKBBXX:5:2114:29285:14889,J00121:27:H3GGKBBXX:5:2123:27833:14555,J00121:27:H3GGKBBXX:5:1106:23460:10282,J00121:27:H3GGKBBXX:5:2119:9080:47120,J00121:27:H3GGKBBXX:5:2101:24028:8981,J00121:27:H3GGKBBXX:5:2123:27925:8488,J00121:27:H3GGKBBXX:5:1219:21156:18247,J00121:27:H3GGKBBXX:5:1227:17137:22678,J00121:27:H3GGKBBXX:5:1112:19776:45010,J00121:27:H3GGKBBXX:5:1217:25966:34670,J00121:27:H3GGKBBXX:5:1218:15361:48509,J00121:27:H3GGKBBXX:5:1106:15524:17350,J00121:27:H3GGKBBXX:5:2212:10998:3705,J00121:27:H3GGKBBXX:5:1201:18325:36868,J00121:27:H3GGKBBXX:5:2218:31588:34073,J00121:27:H3GGKBBXX:5:2222:25317:28024,J00121:27:H3GGKBBXX:5:1122:16346:26863,J00121:27:H3GGKBBXX:5:1221:25702:31540,J00121:27:H3GGKBBXX:5:1104:31162:42548,J00121:27:H3GGKBBXX:5:1114:11749:26037,J00121:27:H3GGKBBXX:5:1209:8481:14326,J00121:27:H3GGKBBXX:5:2225:20557:34336,J00121:27:H3GGKBBXX:5:2118:12763:30046,J00121:27:H3GGKBBXX:5:1108:26484:44218,J00121:27:H3GGKBBXX:5:1210:16985:22204,J00121:27:H3GGKBBXX:5:1110:8501:37537,J00121:27:H3GGKBBXX:5:2109:31264:5481,J00121:27:H3GGKBBXX:5:1222:27833:14555,J00121:27:H3GGKBBXX:5:1227:6857:12110,J00121:27:H3GGKBBXX:5:2222:11951:8031,J00121:27:H3GGKBBXX:5:2113:17432:46364,J00121:27:H3GGKBBXX:5:1219:5670:29325,J00121:27:H3GGKBBXX:5:1219:21349:18300,J00121:27:H3GGKBBXX:5:2213:18101:22555,J00121:27:H3GGKBBXX:5:2208:23074:26740,J00121:27:H3GGKBBXX:5:1202:20435:43128,J00121:27:H3GGKBBXX:5:1104:9749:45150,J00121:27:H3GGKBBXX:5:2222:6441:47928,J00121:27:H3GGKBBXX:5:2217:5284:38011,J00121:27:H3GGKBBXX:5:1213:19837:46276,J00121:27:H3GGKBBXX:5:2221:17107:18792,J00121:27:H3GGKBBXX:5:2117:17969:19232,J00121:27:H3GGKBBXX:5:2214:26981:28446,J00121:27:H3GGKBBXX:5:2210:23135:22661,J00121:27:H3GGKBBXX:5:1108:19390:21447,J00121:27:H3GGKBBXX:5:2224:10033:7240,J00121:27:H3GGKBBXX:5:1215:9435:36763,J00121:27:H3GGKBBXX:5:1207:26930:46047,J00121:27:H3GGKBBXX:5:2119:10825:22186,J00121:27:H3GGKBBXX:5:1220:8237:30749,J00121:27:H3GGKBBXX:5:1215:9861:49036,J00121:27:H3GGKBBXX:5:1112:10460:15293,J00121:27:H3GGKBBXX:5:1214:24018:28411,J00121:27:H3GGKBBXX:5:1115:12763:42917,J00121:27:H3GGKBBXX:5:2218:26027:4567,J00121:27:H3GGKBBXX:5:1121:15950:19425,J00121:27:H3GGKBBXX:5:2220:8897:24648,J00121:27:H3GGKBBXX:5:1206:26037:19003,J00121:27:H3GGKBBXX:5:2118:22546:20199,J00121:27:H3GGKBBXX:5:1103:26260:8523,J00121:27:H3GGKBBXX:5:2107:20303:46451,J00121:27:H3GGKBBXX:5:2119:17391:38767,J00121:27:H3GGKBBXX:5:2206:11809:32719,J00121:27:H3GGKBBXX:5:1124:21004:35462,J00121:27:H3GGKBBXX:5:2116:20060:6536,J00121:27:H3GGKBBXX:5:2214:26291:10827,J00121:27:H3GGKBBXX:5:2222:10541:12831,J00121:27:H3GGKBBXX:5:2207:12286:39594,J00121:27:H3GGKBBXX:5:2128:26413:36042,J00121:27:H3GGKBBXX:5:1104:30228:22608,J00121:27:H3GGKBBXX:5:2102:25286:7398,J00121:27:H3GGKBBXX:5:2228:26585:19144,J00121:27:H3GGKBBXX:5:1210:17229:44464,J00121:27:H3GGKBBXX:5:2111:21623:10686,J00121:27:H3GGKBBXX:5:2125:11424:38451,J00121:27:H3GGKBBXX:5:1106:6827:14027,J00121:27:H3GGKBBXX:5:1112:22059:13834;sequence=TATAGTGAACTCACATTCTTTTTATTAATTAATATTTAAACTA;start=117660;subtype=IES;support_ref=3;support_variant=82;type=IES;
scaffold51_103_with_IES	MILORD	internal_eliminated_sequence	118300	118375	.	.	.	ID=MILORD.103.118300.118375;Name=MILORD.103.118300.118375;bounded_by_ta=TRUE;common_boundary=Both;end=118375;ies_id=IESPGM.PTET51.1.103.113234;ies_left_dist=0;ies_min_dist=0;ies_right_dist=0;junction_seq=aaaagtacttattaaTAacgattctccaagaa;read_names=J00121:27:H3GGKBBXX:5:1210:27164:40789,J00121:27:H3GGKBBXX:5:2227:10450:998,J00121:27:H3GGKBBXX:5:2207:3153:5939,J00121:27:H3GGKBBXX:5:1101:6685:3512,J00121:27:H3GGKBBXX:5:1217:4188:11987,J00121:27:H3GGKBBXX:5:1116:12225:48632,J00121:27:H3GGKBBXX:5:2208:2270:2650,J00121:27:H3GGKBBXX:5:2102:9242:21694,J00121:27:H3GGKBBXX:5:2224:18649:16190,J00121:27:H3GGKBBXX:5:1218:21988:40473,J00121:27:H3GGKBBXX:5:2116:29863:22221,J00121:27:H3GGKBBXX:5:2214:9049:19003,J00121:27:H3GGKBBXX:5:2226:1874:31681,J00121:27:H3GGKBBXX:5:2224:13920:1068,J00121:27:H3GGKBBXX:5:2103:8582:46575,J00121:27:H3GGKBBXX:5:2224:18771:16225,J00121:27:H3GGKBBXX:5:1120:3539:48456,J00121:27:H3GGKBBXX:5:2119:6066:42530,J00121:27:H3GGKBBXX:5:2122:22658:26934,J00121:27:H3GGKBBXX:5:1115:11119:10844,J00121:27:H3GGKBBXX:5:2225:6319:22045,J00121:27:H3GGKBBXX:5:2124:27143:7873,J00121:27:H3GGKBBXX:5:2108:4838:45713,J00121:27:H3GGKBBXX:5:1126:17858:9367,J00121:27:H3GGKBBXX:5:1128:12469:24226,J00121:27:H3GGKBBXX:5:1228:19309:37976,J00121:27:H3GGKBBXX:5:2202:8988:36165,J00121:27:H3GGKBBXX:5:1108:20141:44412,J00121:27:H3GGKBBXX:5:1227:11596:45185,J00121:27:H3GGKBBXX:5:1123:12581:2193,J00121:27:H3GGKBBXX:5:1201:19938:44552,J00121:27:H3GGKBBXX:5:1108:21572:6976,J00121:27:H3GGKBBXX:5:2202:5771:37308,J00121:27:H3GGKBBXX:5:1128:19157:35321,J00121:27:H3GGKBBXX:5:2108:26575:46698,J00121:27:H3GGKBBXX:5:1102:7324:4057,J00121:27:H3GGKBBXX:5:1106:7902:46944,J00121:27:H3GGKBBXX:5:2221:4229:24190;sequence=TATTGTAGGTTATAAGTGTTAATAAAATTAATTAGTTTAAAATAAATTAAATTTGATTATTATAATTGGCAAACAA;start=118300;subtype=IES;support_ref=6;support_variant=38;type=IES;
scaffold51_103_with_IES	MILORD	internal_eliminated_sequence	119226	119272	.	.	.	ID=MILORD.103.119226.119272;Name=MILORD.103.119226.119272;bounded_by_ta=TRUE;common_boundary=Both;end=119272;ies_id=IESPGM.PTET51.1.103.114084;ies_left_dist=0;ies_min_dist=0;ies_right_dist=0;junction_seq=gtatgaaaatataacTAcaataaggagcgatt;read_names=J00121:27:H3GGKBBXX:5:2201:22130:32701,J00121:27:H3GGKBBXX:5:1218:5345:28059,J00121:27:H3GGKBBXX:5:1226:3589:14502,J00121:27:H3GGKBBXX:5:2212:19796:47647,J00121:27:H3GGKBBXX:5:2216:4827:34442,J00121:27:H3GGKBBXX:5:2114:24748:27391,J00121:27:H3GGKBBXX:5:1226:21379:33123,J00121:27:H3GGKBBXX:5:1227:24637:7046,J00121:27:H3GGKBBXX:5:1221:29173:8154,J00121:27:H3GGKBBXX:5:2211:6745:29817,J00121:27:H3GGKBBXX:5:2123:25581:16137,J00121:27:H3GGKBBXX:5:2107:13058:5728,J00121:27:H3GGKBBXX:5:2109:14245:25861,J00121:27:H3GGKBBXX:5:1102:24931:28059,J00121:27:H3GGKBBXX:5:2227:18893:39647,J00121:27:H3GGKBBXX:5:1119:31446:28305,J00121:27:H3GGKBBXX:5:1110:23257:33985,J00121:27:H3GGKBBXX:5:2204:27641:31242,J00121:27:H3GGKBBXX:5:2124:23835:17825,J00121:27:H3GGKBBXX:5:2218:20902:12321,J00121:27:H3GGKBBXX:5:2206:25865:23944,J00121:27:H3GGKBBXX:5:1228:17442:47928,J00121:27:H3GGKBBXX:5:2206:22008:29501,J00121:27:H3GGKBBXX:5:2209:5061:3055,J00121:27:H3GGKBBXX:5:2217:24180:47331,J00121:27:H3GGKBBXX:5:1121:14012:23276,J00121:27:H3GGKBBXX:5:2102:5325:24155,J00121:27:H3GGKBBXX:5:1216:10419:39312,J00121:27:H3GGKBBXX:5:1225:21491:33703,J00121:27:H3GGKBBXX:5:1223:30614:23135,J00121:27:H3GGKBBXX:5:1121:8988:18827,J00121:27:H3GGKBBXX:5:1205:24079:8717,J00121:27:H3GGKBBXX:5:1223:5761:15029,J00121:27:H3GGKBBXX:5:2221:23581:32086,J00121:27:H3GGKBBXX:5:1105:8055:14256,J00121:27:H3GGKBBXX:5:2216:28848:15223,J00121:27:H3GGKBBXX:5:2227:7507:30784,J00121:27:H3GGKBBXX:5:2125:24342:26617,J00121:27:H3GGKBBXX:5:1213:6999:6871,J00121:27:H3GGKBBXX:5:2221:1996:45572,J00121:27:H3GGKBBXX:5:2218:13210:25017,J00121:27:H3GGKBBXX:5:1202:8755:3899;sequence=TATTGTTGGATATTCATGAGGATTAATTATTCGATTGTTTTTGATAA;start=119226;subtype=IES;support_ref=0;support_variant=42;type=IES;
scaffold51_103_with_IES	MILORD	internal_eliminated_sequence	120823	120848	.	.	.	ID=MILORD.103.120823.120848;Name=MILORD.103.120823.120848;bounded_by_ta=TRUE;common_boundary=Both;end=120848;ies_id=IESPGM.PTET51.1.103.115634;ies_left_dist=0;ies_min_dist=0;ies_right_dist=0;junction_seq=aggaataagtcttaaTAttcataaaataagtt;read_names=J00121:27:H3GGKBBXX:5:1203:20791:18599,J00121:27:H3GGKBBXX:5:2201:26078:44851,J00121:27:H3GGKBBXX:5:2217:14438:11425,J00121:27:H3GGKBBXX:5:2111:10054:27109,J00121:27:H3GGKBBXX:5:2219:18933:30609,J00121:27:H3GGKBBXX:5:1222:4300:21817,J00121:27:H3GGKBBXX:5:2226:22800:29993,J00121:27:H3GGKBBXX:5:1219:11921:35057,J00121:27:H3GGKBBXX:5:2202:7070:43603,J00121:27:H3GGKBBXX:5:2109:22577:21447,J00121:27:H3GGKBBXX:5:2228:26037:4971,J00121:27:H3GGKBBXX:5:1119:31548:36780,J00121:27:H3GGKBBXX:5:2207:28747:12409,J00121:27:H3GGKBBXX:5:2128:5771:35690,J00121:27:H3GGKBBXX:5:2207:31182:41458,J00121:27:H3GGKBBXX:5:1114:22323:1842,J00121:27:H3GGKBBXX:5:2203:11180:23434,J00121:27:H3GGKBBXX:5:2223:4320:29272,J00121:27:H3GGKBBXX:5:1107:23896:42794,J00121:27:H3GGKBBXX:5:2212:26260:20410,J00121:27:H3GGKBBXX:5:1217:22567:27303,J00121:27:H3GGKBBXX:5:1108:20192:36446,J00121:27:H3GGKBBXX:5:1220:12784:2404,J00121:27:H3GGKBBXX:5:2203:21197:16735,J00121:27:H3GGKBBXX:5:2207:12946:1771,J00121:27:H3GGKBBXX:5:2119:2879:41088,J00121:27:H3GGKBBXX:5:2116:13179:35725,J00121:27:H3GGKBBXX:5:1226:10541:11987,J00121:27:H3GGKBBXX:5:1221:4178:7961,J00121:27:H3GGKBBXX:5:2102:18964:34389,J00121:27:H3GGKBBXX:5:2118:9394:30398,J00121:27:H3GGKBBXX:5:2228:19755:21447,J00121:27:H3GGKBBXX:5:2203:19593:44095,J00121:27:H3GGKBBXX:5:2111:10947:8822,J00121:27:H3GGKBBXX:5:1207:25844:15680,J00121:27:H3GGKBBXX:5:2109:14610:28569,J00121:27:H3GGKBBXX:5:1116:6370:33527,J00121:27:H3GGKBBXX:5:2119:2250:41124,J00121:27:H3GGKBBXX:5:2119:5893:33475,J00121:27:H3GGKBBXX:5:1126:9557:45555;sequence=TACAGTCACTTTGTTGCAATTAACTA;start=120823;subtype=IES;support_ref=3;support_variant=40;type=IES;
scaffold51_103_with_IES	MILORD	internal_eliminated_sequence	121130	121227	.	.	.	ID=MILORD.103.121130.121227;Name=MILORD.103.121130.121227;bounded_by_ta=TRUE;common_boundary=Both;end=121227;ies_id=IESPGM.PTET51.1.103.115915;ies_left_dist=0;ies_min_dist=0;ies_right_dist=0;junction_seq=atatttcaaattacaTAtcaattcatcatatc;read_names=J00121:27:H3GGKBBXX:5:2107:21460:6079,J00121:27:H3GGKBBXX:5:1102:7111:6818,J00121:27:H3GGKBBXX:5:1224:9770:31576,J00121:27:H3GGKBBXX:5:2104:12378:33070,J00121:27:H3GGKBBXX:5:1228:5720:33492,J00121:27:H3GGKBBXX:5:1209:9364:19337,J00121:27:H3GGKBBXX:5:1107:2686:4497,J00121:27:H3GGKBBXX:5:1226:3123:21254,J00121:27:H3GGKBBXX:5:1120:15534:19830,J00121:27:H3GGKBBXX:5:1119:17056:45396,J00121:27:H3GGKBBXX:5:2104:22374:27742,J00121:27:H3GGKBBXX:5:2123:20111:31382,J00121:27:H3GGKBBXX:5:1205:4046:42935,J00121:27:H3GGKBBXX:5:2123:8044:2176,J00121:27:H3GGKBBXX:5:1228:6948:15363,J00121:27:H3GGKBBXX:5:1222:15219:20621,J00121:27:H3GGKBBXX:5:1222:29356:13746,J00121:27:H3GGKBBXX:5:2110:22455:40438,J00121:27:H3GGKBBXX:5:2210:22780:16278,J00121:27:H3GGKBBXX:5:1221:13738:4514,J00121:27:H3GGKBBXX:5:2227:22830:33141,J00121:27:H3GGKBBXX:5:2120:8623:38873,J00121:27:H3GGKBBXX:5:1119:8572:2633,J00121:27:H3GGKBBXX:5:2201:28148:44289,J00121:27:H3GGKBBXX:5:2128:8369:42935,J00121:27:H3GGKBBXX:5:2209:27235:39647,J00121:27:H3GGKBBXX:5:1228:16508:15399,J00121:27:H3GGKBBXX:5:2215:22221:47243,J00121:27:H3GGKBBXX:5:1212:6147:40631,J00121:27:H3GGKBBXX:5:2125:10571:45203,J00121:27:H3GGKBBXX:5:1204:20293:8172,J00121:27:H3GGKBBXX:5:1101:12713:25738,J00121:27:H3GGKBBXX:5:1121:19532:38926,J00121:27:H3GGKBBXX:5:2101:26200:2017,J00121:27:H3GGKBBXX:5:2213:29569:33668,J00121:27:H3GGKBBXX:5:2112:8440:28252,J00121:27:H3GGKBBXX:5:1209:18984:14449;sequence=TATACTAAATCGATTGTATTTTTTATATTCTATTTTTTTATTCGAAGAAATTAAGATATAAATTTTAGATACTTTTTTAAATTGATTTTCTACTACTG;start=121130;subtype=IES;support_ref=2;support_variant=37;type=IES;
scaffold51_103_with_IES	MILORD	internal_eliminated_sequence	121592	121620	.	.	.	ID=MILORD.103.121592.121620;Name=MILORD.103.121592.121620;bounded_by_ta=TRUE;common_boundary=Both;end=121620;ies_id=IESPGM.PTET51.1.103.116279;ies_left_dist=0;ies_min_dist=0;ies_right_dist=0;junction_seq=ttacaactcttccaaTAattttacttaagata;read_names=J00121:27:H3GGKBBXX:5:1212:1570:32666,J00121:27:H3GGKBBXX:5:1211:24271:42952,J00121:27:H3GGKBBXX:5:2102:31822:15170,J00121:27:H3GGKBBXX:5:2205:7517:16805,J00121:27:H3GGKBBXX:5:1210:10551:4725,J00121:27:H3GGKBBXX:5:2108:4868:34899,J00121:27:H3GGKBBXX:5:2224:24363:1965,J00121:27:H3GGKBBXX:5:2110:24079:42900,J00121:27:H3GGKBBXX:5:1111:24819:11583,J00121:27:H3GGKBBXX:5:1109:8998:18001,J00121:27:H3GGKBBXX:5:2223:11099:45520,J00121:27:H3GGKBBXX:5:2219:30594:3934,J00121:27:H3GGKBBXX:5:1117:6411:32613,J00121:27:H3GGKBBXX:5:1125:11596:9561,J00121:27:H3GGKBBXX:5:2118:28087:11196,J00121:27:H3GGKBBXX:5:2206:6177:37062,J00121:27:H3GGKBBXX:5:2228:2158:16735,J00121:27:H3GGKBBXX:5:2111:21186:15487,J00121:27:H3GGKBBXX:5:2121:30431:10897,J00121:27:H3GGKBBXX:5:2103:14032:47155,J00121:27:H3GGKBBXX:5:1111:4706:6202,J00121:27:H3GGKBBXX:5:2224:27052:24067,J00121:27:H3GGKBBXX:5:2107:14610:16577,J00121:27:H3GGKBBXX:5:1207:26200:14537,J00121:27:H3GGKBBXX:5:1105:19218:3459,J00121:27:H3GGKBBXX:5:1111:6157:12726,J00121:27:H3GGKBBXX:5:1116:15118:46434,J00121:27:H3GGKBBXX:5:2223:25510:8840,J00121:27:H3GGKBBXX:5:1227:30979:8717,J00121:27:H3GGKBBXX:5:2222:21714:7363,J00121:27:H3GGKBBXX:5:2111:7080:33105,J00121:27:H3GGKBBXX:5:1221:2524:6466,J00121:27:H3GGKBBXX:5:1107:15077:49036,J00121:27:H3GGKBBXX:5:2208:1976:42478,J00121:27:H3GGKBBXX:5:1214:15047:21588;sequence=TATAATCAAAACAGATTAGAATTTATCTG;start=121592;subtype=IES;support_ref=3;support_variant=35;type=IES;
scaffold51_103_with_IES	MILORD	internal_eliminated_sequence	121842	121869	.	.	.	ID=MILORD.103.121842.121869;Name=MILORD.103.121842.121869;bounded_by_ta=TRUE;common_boundary=Both;end=121869;ies_id=IESPGM.PTET51.1.103.116500;ies_left_dist=0;ies_min_dist=0;ies_right_dist=0;junction_seq=caactaaccttgtgaTAcaatgcataagactg;read_names=J00121:27:H3GGKBBXX:5:1102:22465:23153,J00121:27:H3GGKBBXX:5:2227:26849:18089,J00121:27:H3GGKBBXX:5:1210:19887:41792,J00121:27:H3GGKBBXX:5:2210:11414:21905,J00121:27:H3GGKBBXX:5:2210:2118:37027,J00121:27:H3GGKBBXX:5:2228:28422:25808,J00121:27:H3GGKBBXX:5:1220:25997:23223,J00121:27:H3GGKBBXX:5:1218:2392:1666,J00121:27:H3GGKBBXX:5:2203:8460:22661,J00121:27:H3GGKBBXX:5:2208:21217:19900,J00121:27:H3GGKBBXX:5:2214:25093:6150,J00121:27:H3GGKBBXX:5:1105:13352:4901,J00121:27:H3GGKBBXX:5:1219:28412:16612,J00121:27:H3GGKBBXX:5:1128:7963:41423,J00121:27:H3GGKBBXX:5:1107:10257:6994,J00121:27:H3GGKBBXX:5:1126:13971:6677,J00121:27:H3GGKBBXX:5:1202:9100:20709,J00121:27:H3GGKBBXX:5:1107:4056:14713,J00121:27:H3GGKBBXX:5:1104:14418:6044,J00121:27:H3GGKBBXX:5:1120:20537:6695,J00121:27:H3GGKBBXX:5:1102:30168:36956,J00121:27:H3GGKBBXX:5:1110:14012:43322,J00121:27:H3GGKBBXX:5:1118:10399:11847,J00121:27:H3GGKBBXX:5:1203:18193:20463,J00121:27:H3GGKBBXX:5:2104:4726:16084,J00121:27:H3GGKBBXX:5:1205:12012:12954,J00121:27:H3GGKBBXX:5:2122:26453:41071,J00121:27:H3GGKBBXX:5:1115:11891:33352,J00121:27:H3GGKBBXX:5:2214:24190:4338,J00121:27:H3GGKBBXX:5:2126:18314:41036,J00121:27:H3GGKBBXX:5:2125:23876:48034,J00121:27:H3GGKBBXX:5:1218:30239:13763,J00121:27:H3GGKBBXX:5:2209:13524:15821,J00121:27:H3GGKBBXX:5:2105:24911:6290,J00121:27:H3GGKBBXX:5:2110:6228:41299,J00121:27:H3GGKBBXX:5:2102:23399:44992,J00121:27:H3GGKBBXX:5:2125:8866:43163,J00121:27:H3GGKBBXX:5:2206:28107:19144,J00121:27:H3GGKBBXX:5:1125:6370:39154,J00121:27:H3GGKBBXX:5:2109:13626:16454,J00121:27:H3GGKBBXX:5:1105:14164:29870,J00121:27:H3GGKBBXX:5:1218:2240:2211,J00121:27:H3GGKBBXX:5:2113:25215:11565,J00121:27:H3GGKBBXX:5:1210:24657:21500,J00121:27:H3GGKBBXX:5:2215:13646:36956,J00121:27:H3GGKBBXX:5:1217:8785:44078,J00121:27:H3GGKBBXX:5:1204:8836:15996,J00121:27:H3GGKBBXX:5:1224:21054:8998,J00121:27:H3GGKBBXX:5:1208:14499:36605,J00121:27:H3GGKBBXX:5:2216:9922:26916,J00121:27:H3GGKBBXX:5:2222:11667:3987,J00121:27:H3GGKBBXX:5:1208:30756:40965,J00121:27:H3GGKBBXX:5:2206:6563:23135,J00121:27:H3GGKBBXX:5:2209:14854:7293,J00121:27:H3GGKBBXX:5:1202:23328:21905,J00121:27:H3GGKBBXX:5:2223:19207:41915,J00121:27:H3GGKBBXX:5:2126:16143:45045,J00121:27:H3GGKBBXX:5:2227:17147:20867,J00121:27:H3GGKBBXX:5:1102:5842:31101,J00121:27:H3GGKBBXX:5:2223:25215:10159,J00121:27:H3GGKBBXX:5:2107:25337:15469,J00121:27:H3GGKBBXX:5:1219:7212:22256,J00121:27:H3GGKBBXX:5:2107:28148:47770,J00121:27:H3GGKBBXX:5:2212:7050:37413,J00121:27:H3GGKBBXX:5:1106:11190:21869,J00121:27:H3GGKBBXX:5:1127:22130:5868,J00121:27:H3GGKBBXX:5:2217:30776:44869,J00121:27:H3GGKBBXX:5:2115:31456:19531,J00121:27:H3GGKBBXX:5:2213:12195:34653,J00121:27:H3GGKBBXX:5:1123:4574:8963,J00121:27:H3GGKBBXX:5:2205:6258:35303,J00121:27:H3GGKBBXX:5:1209:24211:38170,J00121:27:H3GGKBBXX:5:1120:17817:15803,J00121:27:H3GGKBBXX:5:2107:4310:35690,J00121:27:H3GGKBBXX:5:2208:12966:36411,J00121:27:H3GGKBBXX:5:2108:26920:16172;sequence=TATAGTATATTATAATTCTATTTATTTC;start=121842;subtype=IES;support_ref=0;support_variant=76;type=IES;
scaffold51_103_with_IES	MILORD	internal_eliminated_sequence	123517	123544	.	.	.	ID=MILORD.103.123517.123544;Name=MILORD.103.123517.123544;bounded_by_ta=TRUE;common_boundary=Both;end=123544;ies_id=IESPGM.PTET51.1.103.118147;ies_left_dist=0;ies_min_dist=0;ies_right_dist=0;junction_seq=ttttgactaatttagTAcaatgcatccattaa;read_names=J00121:27:H3GGKBBXX:5:2213:25763:7205,J00121:27:H3GGKBBXX:5:2119:29264:23716,J00121:27:H3GGKBBXX:5:2202:30401:34090,J00121:27:H3GGKBBXX:5:1219:5203:19795,J00121:27:H3GGKBBXX:5:2125:27712:8049,J00121:27:H3GGKBBXX:5:1109:18264:12146,J00121:27:H3GGKBBXX:5:2212:27032:14185,J00121:27:H3GGKBBXX:5:1102:13788:32806,J00121:27:H3GGKBBXX:5:2226:19766:36798,J00121:27:H3GGKBBXX:5:1117:2696:26986,J00121:27:H3GGKBBXX:5:2122:19390:2598;sequence=TATGAATCAATCACTCATATAGTATTTA;start=123517;subtype=IES;support_ref=6;support_variant=11;type=IES;
scaffold51_103_with_IES	MILORD	internal_eliminated_sequence	123993	124061	.	.	.	ID=MILORD.103.123993.124061;Name=MILORD.103.123993.124061;bounded_by_ta=TRUE;common_boundary=Both;end=124061;ies_id=IESPGM.PTET51.1.103.118595;ies_left_dist=0;ies_min_dist=0;ies_right_dist=0;junction_seq=atattgaaagattgaTAttctttaattaaaat;read_names=J00121:27:H3GGKBBXX:5:1118:19116:1912,J00121:27:H3GGKBBXX:5:1227:20334:29518,J00121:27:H3GGKBBXX:5:1105:12834:8471,J00121:27:H3GGKBBXX:5:2207:22668:8242,J00121:27:H3GGKBBXX:5:2110:24972:43919,J00121:27:H3GGKBBXX:5:2227:26545:11302,J00121:27:H3GGKBBXX:5:1215:17208:40561,J00121:27:H3GGKBBXX:5:1118:18497:1472,J00121:27:H3GGKBBXX:5:1102:19553:9596,J00121:27:H3GGKBBXX:5:1206:5863:43163,J00121:27:H3GGKBBXX:5:2210:30046:12163,J00121:27:H3GGKBBXX:5:2109:8491:26406,J00121:27:H3GGKBBXX:5:1114:5710:10581,J00121:27:H3GGKBBXX:5:2227:9688:2070,J00121:27:H3GGKBBXX:5:2109:29163:2334,J00121:27:H3GGKBBXX:5:1104:6248:1384,J00121:27:H3GGKBBXX:5:1117:23094:32930,J00121:27:H3GGKBBXX:5:2223:27001:31154,J00121:27:H3GGKBBXX:5:1221:12083:12445,J00121:27:H3GGKBBXX:5:1212:14326:31875,J00121:27:H3GGKBBXX:5:2203:6005:9121,J00121:27:H3GGKBBXX:5:1217:13859:11442,J00121:27:H3GGKBBXX:5:2205:11860:21061,J00121:27:H3GGKBBXX:5:1223:24363:12831,J00121:27:H3GGKBBXX:5:1101:24576:5323,J00121:27:H3GGKBBXX:5:1124:21146:24560,J00121:27:H3GGKBBXX:5:1204:29548:44148,J00121:27:H3GGKBBXX:5:1111:23257:15627,J00121:27:H3GGKBBXX:5:1203:6959:26775,J00121:27:H3GGKBBXX:5:2128:10987:28833,J00121:27:H3GGKBBXX:5:2123:14215:34706,J00121:27:H3GGKBBXX:5:2222:18994:24173,J00121:27:H3GGKBBXX:5:2124:30543:17069,J00121:27:H3GGKBBXX:5:2202:8400:36481,J00121:27:H3GGKBBXX:5:2122:15016:30714,J00121:27:H3GGKBBXX:5:1213:25276:8576,J00121:27:H3GGKBBXX:5:1221:6583:45924,J00121:27:H3GGKBBXX:5:2206:18578:23522,J00121:27:H3GGKBBXX:5:1211:12368:6536,J00121:27:H3GGKBBXX:5:2112:25317:28340,J00121:27:H3GGKBBXX:5:2206:18629:23505,J00121:27:H3GGKBBXX:5:1204:25723:39734,J00121:27:H3GGKBBXX:5:2119:22861:8049,J00121:27:H3GGKBBXX:5:1106:27559:2475,J00121:27:H3GGKBBXX:5:1225:27833:37238,J00121:27:H3GGKBBXX:5:1117:26900:40649,J00121:27:H3GGKBBXX:5:1118:18517:9104,J00121:27:H3GGKBBXX:5:2126:32623:11565,J00121:27:H3GGKBBXX:5:2227:19705:33000;sequence=TACAGATTTTCCTCTATTTTTATTATTATAATATTAGATTAAAATTGTAAAATTGAAACTAATTTAGTG;start=123993;subtype=IES;support_ref=0;support_variant=49;type=IES;
scaffold51_103_with_IES	MILORD	internal_eliminated_sequence	125352	125407	.	.	.	ID=MILORD.103.125352.125407;Name=MILORD.103.125352.125407;bounded_by_ta=TRUE;common_boundary=Both;end=125407;ies_id=IESPGM.PTET51.1.103.119885;ies_left_dist=0;ies_min_dist=0;ies_right_dist=0;junction_seq=taatactctaacataTAattatatatattaat;read_names=J00121:27:H3GGKBBXX:5:1222:26910:7679,J00121:27:H3GGKBBXX:5:2212:27803:16190,J00121:27:H3GGKBBXX:5:2214:7994:18581,J00121:27:H3GGKBBXX:5:1220:10734:24489,J00121:27:H3GGKBBXX:5:1217:1133:25298,J00121:27:H3GGKBBXX:5:1123:20567:36745,J00121:27:H3GGKBBXX:5:2102:27174:5218,J00121:27:H3GGKBBXX:5:2219:16934:4989,J00121:27:H3GGKBBXX:5:1218:26392:26758,J00121:27:H3GGKBBXX:5:2111:2270:27338,J00121:27:H3GGKBBXX:5:2203:25591:23048,J00121:27:H3GGKBBXX:5:2213:8481:20586,J00121:27:H3GGKBBXX:5:2216:29406:21817,J00121:27:H3GGKBBXX:5:1207:12916:29993,J00121:27:H3GGKBBXX:5:1126:4878:27672,J00121:27:H3GGKBBXX:5:1209:23886:44078,J00121:27:H3GGKBBXX:5:1202:15189:1683,J00121:27:H3GGKBBXX:5:2126:10206:39365,J00121:27:H3GGKBBXX:5:2215:13210:22942,J00121:27:H3GGKBBXX:5:2203:16762:18335,J00121:27:H3GGKBBXX:5:1211:8511:12550,J00121:27:H3GGKBBXX:5:2109:3356:48104,J00121:27:H3GGKBBXX:5:1112:26443:6730,J00121:27:H3GGKBBXX:5:1217:9800:19285,J00121:27:H3GGKBBXX:5:1113:14692:3846,J00121:27:H3GGKBBXX:5:1124:25621:10124;sequence=TACAGTCATCTAACAGATTTATTAATATAATTAATTATTAAATATTAATCAACGTG;start=125352;subtype=IES;support_ref=0;support_variant=26;type=IES;
scaffold51_103_with_IES	MILORD	internal_eliminated_sequence	125528	125556	.	.	.	ID=MILORD.103.125528.125556;Name=MILORD.103.125528.125556;bounded_by_ta=TRUE;common_boundary=Both;end=125556;ies_id=IESPGM.PTET51.1.103.120005;ies_left_dist=0;ies_min_dist=0;ies_right_dist=0;junction_seq=tataattgtatcttgTAcaatcatgtaaggaa;read_names=J00121:27:H3GGKBBXX:5:2218:3823:25246,J00121:27:H3GGKBBXX:5:2113:7395:28551,J00121:27:H3GGKBBXX:5:1113:30533:11812,J00121:27:H3GGKBBXX:5:2112:19400:40948,J00121:27:H3GGKBBXX:5:1204:25631:3354,J00121:27:H3GGKBBXX:5:1117:31020:13218,J00121:27:H3GGKBBXX:5:2110:25449:45097,J00121:27:H3GGKBBXX:5:2122:20649:2879,J00121:27:H3GGKBBXX:5:2103:14905:49194,J00121:27:H3GGKBBXX:5:1113:25662:41880,J00121:27:H3GGKBBXX:5:1113:24931:8787,J00121:27:H3GGKBBXX:5:1113:13190:41018,J00121:27:H3GGKBBXX:5:1118:7314:19795,J00121:27:H3GGKBBXX:5:2219:16934:23979,J00121:27:H3GGKBBXX:5:2124:29376:6747,J00121:27:H3GGKBBXX:5:1218:7456:44517,J00121:27:H3GGKBBXX:5:2107:27488:11530,J00121:27:H3GGKBBXX:5:1125:27529:29466,J00121:27:H3GGKBBXX:5:2208:26250:10018,J00121:27:H3GGKBBXX:5:1113:8471:33615,J00121:27:H3GGKBBXX:5:2225:8318:29976,J00121:27:H3GGKBBXX:5:2205:6816:21360,J00121:27:H3GGKBBXX:5:2202:4655:33686,J00121:27:H3GGKBBXX:5:2102:20730:38890,J00121:27:H3GGKBBXX:5:2218:28463:27567,J00121:27:H3GGKBBXX:5:1224:23287:2774,J00121:27:H3GGKBBXX:5:2227:23916:25281,J00121:27:H3GGKBBXX:5:1119:7760:20181,J00121:27:H3GGKBBXX:5:1203:2311:10493,J00121:27:H3GGKBBXX:5:1208:18862:27285,J00121:27:H3GGKBBXX:5:1216:29112:39559,J00121:27:H3GGKBBXX:5:2219:21572:45344,J00121:27:H3GGKBBXX:5:2118:12571:29184,J00121:27:H3GGKBBXX:5:2113:16133:25650,J00121:27:H3GGKBBXX:5:2118:22891:8594,J00121:27:H3GGKBBXX:5:1110:23175:29343,J00121:27:H3GGKBBXX:5:1216:16630:11495,J00121:27:H3GGKBBXX:5:1121:30888:38345,J00121:27:H3GGKBBXX:5:2207:3173:10370,J00121:27:H3GGKBBXX:5:1212:16264:28833,J00121:27:H3GGKBBXX:5:2207:10784:47190;sequence=TACTGTGGACATTCAATTTATTTTTACAA;start=125528;subtype=IES;support_ref=0;support_variant=41;type=IES;
scaffold51_103_with_IES	MILORD	internal_eliminated_sequence	125867	125893	.	.	.	ID=MILORD.103.125867.125893;Name=MILORD.103.125867.125893;bounded_by_ta=TRUE;common_boundary=Both;end=125893;ies_id=IESPGM.PTET51.1.103.120315;ies_left_dist=0;ies_min_dist=0;ies_right_dist=0;junction_seq=tattttagaatttgaTAtaattattagaaaat;read_names=J00121:27:H3GGKBBXX:5:2219:12073:31101,J00121:27:H3GGKBBXX:5:2216:25641:2774,J00121:27:H3GGKBBXX:5:1107:25479:48139,J00121:27:H3GGKBBXX:5:2219:4807:46680,J00121:27:H3GGKBBXX:5:2221:17371:7890,J00121:27:H3GGKBBXX:5:1212:18152:20463,J00121:27:H3GGKBBXX:5:1219:24292:2580,J00121:27:H3GGKBBXX:5:2120:22790:19179,J00121:27:H3GGKBBXX:5:2103:18467:39858,J00121:27:H3GGKBBXX:5:2227:7791:3846,J00121:27:H3GGKBBXX:5:2203:25570:14678,J00121:27:H3GGKBBXX:5:2222:11393:10616,J00121:27:H3GGKBBXX:5:1112:14489:20340,J00121:27:H3GGKBBXX:5:1128:7070:20779,J00121:27:H3GGKBBXX:5:1201:20202:34706,J00121:27:H3GGKBBXX:5:2103:19887:32508,J00121:27:H3GGKBBXX:5:1124:4371:48913,J00121:27:H3GGKBBXX:5:1111:12855:41493,J00121:27:H3GGKBBXX:5:1120:18061:37044,J00121:27:H3GGKBBXX:5:1104:29477:33791,J00121:27:H3GGKBBXX:5:2120:27022:5692,J00121:27:H3GGKBBXX:5:1215:4696:42442,J00121:27:H3GGKBBXX:5:2101:19350:38082,J00121:27:H3GGKBBXX:5:1113:12885:32613,J00121:27:H3GGKBBXX:5:2213:26129:32666,J00121:27:H3GGKBBXX:5:1104:27844:45731,J00121:27:H3GGKBBXX:5:1224:20679:28112,J00121:27:H3GGKBBXX:5:2222:15341:39330,J00121:27:H3GGKBBXX:5:2123:21156:22291,J00121:27:H3GGKBBXX:5:2214:8085:3020,J00121:27:H3GGKBBXX:5:1125:25144:4620,J00121:27:H3GGKBBXX:5:2214:22638:43708,J00121:27:H3GGKBBXX:5:1105:10987:48315,J00121:27:H3GGKBBXX:5:1213:4259:28674,J00121:27:H3GGKBBXX:5:2123:16062:15856,J00121:27:H3GGKBBXX:5:1201:17959:36059,J00121:27:H3GGKBBXX:5:2124:14478:36499,J00121:27:H3GGKBBXX:5:1124:25307:9860,J00121:27:H3GGKBBXX:5:1204:25449:30327,J00121:27:H3GGKBBXX:5:2101:29356:23452,J00121:27:H3GGKBBXX:5:2112:32207:21676,J00121:27:H3GGKBBXX:5:1121:10186:36552,J00121:27:H3GGKBBXX:5:2222:30908:33035,J00121:27:H3GGKBBXX:5:1218:1387:48808;sequence=TATGGTTGATTCAATTTAAATGTGCTA;start=125867;subtype=IES;support_ref=21;support_variant=44;type=IES;
scaffold51_103_with_IES	MILORD	internal_eliminated_sequence	125993	126020	.	.	.	ID=MILORD.103.125993.126020;Name=MILORD.103.125993.126020;bounded_by_ta=TRUE;common_boundary=None;end=126020;ies_id=IESPGM.PTET51.1.103.120315;ies_left_dist=-126;ies_min_dist=126;ies_right_dist=-127;junction_seq=ttacaaagaaaactgTAgtattattgggatga;read_names=J00121:27:H3GGKBBXX:5:1221:4696:13957;sequence=TACTAATTTTTTCACCAAAATATCTTAA;start=125993;subtype=MAC;support_ref=85;support_variant=1;type=CRYPTIC;
scaffold51_103_with_IES	MILORD	internal_eliminated_sequence	126902	127692	.	.	.	ID=MILORD.103.126902.127692;Name=MILORD.103.126902.127692;bounded_by_ta=TRUE;common_boundary=Both;end=127692;ies_id=IESPGM.PTET51.1.103.121323;ies_left_dist=0;ies_min_dist=0;ies_right_dist=0;junction_seq=gagcaatttataaagTActaataaaaagatta;read_names=J00121:27:H3GGKBBXX:5:2117:12631:8963,J00121:27:H3GGKBBXX:5:2111:28351:3635,J00121:27:H3GGKBBXX:5:1221:19106:37519,J00121:27:H3GGKBBXX:5:1201:20567:20603,J00121:27:H3GGKBBXX:5:1202:12845:33141,J00121:27:H3GGKBBXX:5:2224:2108:19671,J00121:27:H3GGKBBXX:5:2211:28950:41000,J00121:27:H3GGKBBXX:5:1127:27336:40948,J00121:27:H3GGKBBXX:5:2124:10003:18194,J00121:27:H3GGKBBXX:5:2224:6624:15012,J00121:27:H3GGKBBXX:5:2124:29528:36024,J00121:27:H3GGKBBXX:5:1206:4046:6572,J00121:27:H3GGKBBXX:5:2205:14326:33246,J00121:27:H3GGKBBXX:5:2213:28544:7732,J00121:27:H3GGKBBXX:5:1226:1671:33651,J00121:27:H3GGKBBXX:5:1210:12621:20656,J00121:27:H3GGKBBXX:5:1127:20435:6660,J00121:27:H3GGKBBXX:5:2117:11028:41845,J00121:27:H3GGKBBXX:5:1128:19624:48579,J00121:27:H3GGKBBXX:5:1107:13413:21957,J00121:27:H3GGKBBXX:5:1119:23947:44992,J00121:27:H3GGKBBXX:5:1214:23622:1982,J00121:27:H3GGKBBXX:5:1202:19684:9086,J00121:27:H3GGKBBXX:5:2221:20588:17649,J00121:27:H3GGKBBXX:5:1218:22820:39383,J00121:27:H3GGKBBXX:5:2211:23997:4848,J00121:27:H3GGKBBXX:5:2201:9800:27479,J00121:27:H3GGKBBXX:5:2110:18365:26494,J00121:27:H3GGKBBXX:5:1125:23175:12040,J00121:27:H3GGKBBXX:5:1115:18456:38398,J00121:27:H3GGKBBXX:5:2116:12053:13341,J00121:27:H3GGKBBXX:5:1211:29762:17720,J00121:27:H3GGKBBXX:5:1212:5213:35110,J00121:27:H3GGKBBXX:5:1128:13514:15205,J00121:27:H3GGKBBXX:5:1102:5741:9754,J00121:27:H3GGKBBXX:5:2104:17107:24525,J00121:27:H3GGKBBXX:5:2203:27093:10106,J00121:27:H3GGKBBXX:5:2113:10115:22678,J00121:27:H3GGKBBXX:5:1115:19360:10036,J00121:27:H3GGKBBXX:5:1223:8998:17403,J00121:27:H3GGKBBXX:5:1227:27915:10018,J00121:27:H3GGKBBXX:5:1208:14509:10211,J00121:27:H3GGKBBXX:5:2212:15148:2352,J00121:27:H3GGKBBXX:5:1216:20669:23346,J00121:27:H3GGKBBXX:5:2210:25367:7961,J00121:27:H3GGKBBXX:5:2128:20182:25808,J00121:27:H3GGKBBXX:5:2111:27529:17087,J00121:27:H3GGKBBXX:5:1219:5883:26002,J00121:27:H3GGKBBXX:5:1116:10429:11055,J00121:27:H3GGKBBXX:5:1109:21917:17280,J00121:27:H3GGKBBXX:5:1112:3173:40684,J00121:27:H3GGKBBXX:5:2112:17848:31224,J00121:27:H3GGKBBXX:5:1105:9546:44658,J00121:27:H3GGKBBXX:5:2222:6847:30732,J00121:27:H3GGKBBXX:5:2106:8491:41352,J00121:27:H3GGKBBXX:5:1228:27935:4040,J00121:27:H3GGKBBXX:5:2122:23947:19636,J00121:27:H3GGKBBXX:5:2125:32451:24384,J00121:27:H3GGKBBXX:5:2217:12215:13130,J00121:27:H3GGKBBXX:5:1126:11343:17491,J00121:27:H3GGKBBXX:5:2220:10551:6273,J00121:27:H3GGKBBXX:5:1219:22090:43357,J00121:27:H3GGKBBXX:5:2102:6654:6273,J00121:27:H3GGKBBXX:5:1122:18142:30327,J00121:27:H3GGKBBXX:5:1120:26595:9948;sequence=TATAGTGCTTTCAAATGAAGATTCTCTAAGAATTGTTTCTTATAAACCTGGTTTAATATATTAAATTGTAAGTTTGATTTTTTTTTAAATTCTTCTTAATTTTTTAGTTTCAAATCAAATTCTATTAATCCCTTTGATTTTCACCTTAATAACTGAAATAAATATTATTTGTCAATTAATTAAACTAATTAAATGATCAGCAACTTCGACGGATAAGATTTTCTTTTTTCCCAAGAAGGTAATATGAAAGCCCTTCATGCAAACGTTCCACTTTGCCTTTAACTATAATTTTGTTAAGACATAACTAATTTGAAAGAAGGCATCAATCAGAAGGGAAATATAAATGATCTATTTTCAAGTAATTATTGAGACAATCACTTGAAGAATACCTATACCCATACAAGAGTCTAATTCTTGTGTCTACGAGCAATTTAGAATTCTCAGCAAAGACTTAGTTCATTTTGTAAGAAATGATTTCAACTTTATAAGATCAGATATAAAAATCTACTATAATTATGATGGAATAATTAAGAATCTGTGATGTGCATTAACCTAATTTTTCCAAGTTAACAAGAATTATTCAAACACTCATACCGACTATTTGTAAGTCTTATCATACCCCAGATTACACTCACCTGATAAGTACTTTAACATTAAATAAATAGAAAAATAATTCAACTTATTGACACACCAATACCCTCATTTATATAAATTATCAGAAAAAAACAACATTTTCATTCAAAATCTTATTTTTCTTTAACCCTTTCTGGCGAATCTTAGTGCAAGCACTA;start=126902;subtype=IES;support_ref=0;support_variant=65;type=IES;
scaffold51_103_with_IES	MILORD	internal_eliminated_sequence	129795	129822	.	.	.	ID=MILORD.103.129795.129822;Name=MILORD.103.129795.129822;bounded_by_ta=TRUE;common_boundary=Both;end=129822;ies_id=IESPGM.PTET51.1.103.123425;ies_left_dist=0;ies_min_dist=0;ies_right_dist=0;junction_seq=ctaagcaggattgcaTAaatcttccaaaacct;read_names=J00121:27:H3GGKBBXX:5:1126:15676:7486,J00121:27:H3GGKBBXX:5:2201:5010:41827,J00121:27:H3GGKBBXX:5:1113:31456:7539,J00121:27:H3GGKBBXX:5:2106:30442:12884,J00121:27:H3GGKBBXX:5:1205:29823:12691,J00121:27:H3GGKBBXX:5:1218:16904:1173,J00121:27:H3GGKBBXX:5:1222:9628:13429,J00121:27:H3GGKBBXX:5:1201:23480:41053,J00121:27:H3GGKBBXX:5:1118:26332:6642,J00121:27:H3GGKBBXX:5:2117:7567:33879,J00121:27:H3GGKBBXX:5:2224:18254:8365,J00121:27:H3GGKBBXX:5:2228:27214:47876,J00121:27:H3GGKBBXX:5:2224:5457:18335,J00121:27:H3GGKBBXX:5:1111:27773:5657,J00121:27:H3GGKBBXX:5:2115:14874:20269,J00121:27:H3GGKBBXX:5:2220:16244:1367,J00121:27:H3GGKBBXX:5:2119:21927:46135,J00121:27:H3GGKBBXX:5:2228:17969:36816,J00121:27:H3GGKBBXX:5:1215:6471:29378,J00121:27:H3GGKBBXX:5:1213:29934:8945,J00121:27:H3GGKBBXX:5:1115:17848:41176,J00121:27:H3GGKBBXX:5:1226:24342:8963,J00121:27:H3GGKBBXX:5:2117:28067:8031,J00121:27:H3GGKBBXX:5:2126:14133:15363,J00121:27:H3GGKBBXX:5:1123:7781:16911,J00121:27:H3GGKBBXX:5:1110:17015:18564,J00121:27:H3GGKBBXX:5:2216:27955:44728,J00121:27:H3GGKBBXX:5:1227:27529:6220,J00121:27:H3GGKBBXX:5:1107:16975:4286,J00121:27:H3GGKBBXX:5:2226:11241:5886,J00121:27:H3GGKBBXX:5:1127:17472:29483,J00121:27:H3GGKBBXX:5:1124:21399:33088,J00121:27:H3GGKBBXX:5:2121:13129:47805,J00121:27:H3GGKBBXX:5:2202:21207:19671,J00121:27:H3GGKBBXX:5:1208:26524:39154,J00121:27:H3GGKBBXX:5:1106:26687:25052,J00121:27:H3GGKBBXX:5:2112:28128:22977,J00121:27:H3GGKBBXX:5:1105:20182:9139,J00121:27:H3GGKBBXX:5:1223:21795:15135,J00121:27:H3GGKBBXX:5:1107:8034:47489,J00121:27:H3GGKBBXX:5:1104:6837:25193,J00121:27:H3GGKBBXX:5:2203:17878:9262,J00121:27:H3GGKBBXX:5:1201:20821:24384,J00121:27:H3GGKBBXX:5:1223:12185:1508;sequence=TATAGGTGATCTAATAGAAGTTAAACTA;start=129795;subtype=IES;support_ref=3;support_variant=44;type=IES;
scaffold51_103_with_IES	MILORD	internal_eliminated_sequence	132079	134851	.	.	.	ID=MILORD.103.132079.134851;Name=MILORD.103.132079.134851;bounded_by_ta=TRUE;common_boundary=LEFT;end=134851;ies_id=IESPGM.PTET51.1.103.125681;ies_left_dist=0;ies_min_dist=0;ies_right_dist=-2;junction_seq=aattgactatctaaaTAataaaagataattat;read_names=J00121:27:H3GGKBBXX:5:2208:20405:11214,J00121:27:H3GGKBBXX:5:1124:29650:29800;sequence=TATTGTGAATTTATAATAATATTTTTATTTTAGTGCATTATTTAGAGCAACAATTTCAAGTTCTTATGCCATGATATATGATAAATTGTAATTTTTATTATTATGTAATCCTGTTAAGGGATATAAATACATAAATATAAAAATCATCAACTTTCATTTATTTAAAATTCCAATAATCTAAAATTACTCATAAGTGCAATGTATTTCTATTTTTTTCTATAACTTTAAGTTTTTACCTCCATCACTAATAATATTTCTGTAAAATTCTTCTTCTTTGTGTGGAAAGTGTATTTCAATTATATGTTTAACTGATCCTCTGCATAAGTGTTACTTGCTTTTAGTTCCACTAAAATTGAATAATTATTATATATTTTTTAGGGCAATATTTAAAACTTTTCTTTTTTCTTATATTTATCTTTCTTAAATAAGTCTTCTAACATACATTTTATTATTAAGTATGATTCAAAGTTATATTCTTTAGTTCATTAATACTATATAAGCAGATATTTATTAATTTATCAAATATGTTCCTTGGAAAGTCAGTTATCTCTTGAACTGCTTTTATTCATCATTTACTTTCTTTTACTATGTAATTCTATTTCACTCATTTAAAGCTGCAGCAACTTATATCAAATGAAGTTTATAAAGGTATTCCTCAGATACATCTTTTATCTAAAAATACAATTTTTAGGTTATCCAATTTAATTCATTAGTTATAAAGTTAATTTTCATATTAACCTACTAATATGATCTTTTAAATAACCTAATCTATTGATTGCAATCCAAAGATAATTGTATTTAATTACAAGAGGAAATCCCAAGATATTTCCATATTTAAATTGATTTGTTTTATAGAATAATGGCTGATTTTTCTTTATTTATTTTTAATTATCTTTGAGACATATCTTTAATAGTATTTTTTAATAGATCCACTGTTTTTTTATATTTTACAATAATTCAACTGCATATTTATAATCTTCCATCTTCATTTTGCATTCAGTCTAAGTAAATATTAACAGCCCTGGTGATAGTGGTGAACCTTAGTGCAGTCCATTCTAGTACCAATAATTACCATTATTAATAGATCCTCATAATAAACTTAGTCTTGTAATTTCGTTAGAAACTCAGTTTCAAATCCGTTAAAACCTATCTTTGATTTACTATCTTTAATAAGTTTTCTCTATTAACCGTGTTATAAGCAATCAAAAGTCGATAAAAATTATATCTTTATTTTTATCCGCACTTTAGAATTCATAGTTTTCATGAGAGATAAAATATTGAGTTAAGTCTCTCCATTTTTAATGAATACATTAAAGATCTCCTCCAATGATAAATTATCTATTTTTCTTTTAAATCTCAATTCAATAAACTTAAATAATGTGTTAAATAAGTCTAAATTAAGTATTATTAGATATTTTAGGGTAAAAATTGTTTAAGGGAATTAATCTTGTTTAACATGACTTGGTATTTACATCTAATGTGTCCTGGCACCAAATTGAGAGTAAATCATATTTTTTAGATTTCTTAATTATTGTGTCCGAAATTCCATCTACGCCTATAGCTTCGTTATTAGACATAAGTTGTTATAAATCCTAAATTTATCTTATGTTTAAACTAGGAAGGGTGGGTAATCATAATTATTTAATTGTTGCCCTCTTTGAAATGATATCCATTTATTTATAACATTCTCTTAATAGTAATCTTCTTCCACTTATTAATTCTCCATTTTCGTTTAAACTAAATTTCATAATACTTCCTAATTTTTTTATTTGGGTTCATACTTAAAATAACAATTTTATTAAATTCATTTTTTTGTGCAGCACAAATCATTCCAAATTAAAAAAAGAAATTATCCATCCATTTCTTTTATTCTAATTCTAGTATCAATAAATTATTGGAAAAATTTTGGATGTCCTATCAATTCTATCTATCACATTATTTCTAAAATCTTTTCACGTAATTTTTATTTAAATATAACTAATTATGTAAATCAGAATACAATTTAGTTAAATCTATAATAACGTAAGTTATTTAAACAATGGCATCTTATTTGATATCCATTTAATTTTAATTTCTTTTGAATTTTGTTATTAATTTATCTTTTTTTAGGTGATTTTGGATTTTTATTAAAATTTAAATTGCAAGATAATTATACTTATTCACAACTGGACGGCCATTAATTATATTATGTTTCTCAGTATATAAAGTTAAAAGATAAAATACAATATCCCTTTTTATTAATTATTAACCTCCATTTATTTGTCCCTATCTCTAATTAACTCAATAGATCATGTGGTTAAACACAAACACAAAAAATAAATCATCTCCAAATACCGAAACTTCAAGCTTATAACAAAATGTATGGAAAATTCAGTTAGAAATTCATCATGATAAATGTGACCATTCTTAAACCTTATTGTTGCATTTTCAGATATATTGCATTATAGGTGTTAGAAAATCAATGAGTATCGTATTAAGTTTCAACATCTTCTTTGTTTGATTTATTTTTGTGATTAGTAAATCAATACTCATCTTTAATTTAGATTATCAAAATTAATAGATAAAATACCATTTATTATATTATATACCTTAATAAAAGAATTTAAATCATCTCCTCTCATAATTAACATACTCTATGCATAAATTTACAAAAAAAAAATTAATATAAATATTTTGAAATAATAATCTGTGTAATTATTAATATTAGTTGATCATGACATAAAAAAAGAAATTTATTAACATTAAAAAATTTGGAAAAATTCTCATAACAATA;start=132079;subtype=PARTIAL_EXTERNAL;support_ref=1;support_variant=2;type=ALTERNATIVE;
scaffold51_103_with_IES	MILORD	internal_eliminated_sequence	132079	134849	.	.	.	ID=MILORD.103.132079.134849;Name=MILORD.103.132079.134849;bounded_by_ta=TRUE;common_boundary=Both;end=134849;ies_id=IESPGM.PTET51.1.103.125681;ies_left_dist=0;ies_min_dist=0;ies_right_dist=0;junction_seq=aattgactatctaaaTAtaataaaagataatt;read_names=J00121:27:H3GGKBBXX:5:1220:11383:13588,J00121:27:H3GGKBBXX:5:1219:15341:25369,J00121:27:H3GGKBBXX:5:1210:26514:22397,J00121:27:H3GGKBBXX:5:2222:15158:9403,J00121:27:H3GGKBBXX:5:2217:10216:2246,J00121:27:H3GGKBBXX:5:2121:28747:5341,J00121:27:H3GGKBBXX:5:2223:25327:27373,J00121:27:H3GGKBBXX:5:1203:4696:45748,J00121:27:H3GGKBBXX:5:1109:5396:47630,J00121:27:H3GGKBBXX:5:2204:26737:42829,J00121:27:H3GGKBBXX:5:2118:13078:42513,J00121:27:H3GGKBBXX:5:1120:23997:38926,J00121:27:H3GGKBBXX:5:1113:8166:15117,J00121:27:H3GGKBBXX:5:2223:10673:45660,J00121:27:H3GGKBBXX:5:2107:12763:20832,J00121:27:H3GGKBBXX:5:1214:28219:33088,J00121:27:H3GGKBBXX:5:1210:17624:1402,J00121:27:H3GGKBBXX:5:2109:18528:24067,J00121:27:H3GGKBBXX:5:1111:10693:11794,J00121:27:H3GGKBBXX:5:1223:23043:45467,J00121:27:H3GGKBBXX:5:1116:10581:18142,J00121:27:H3GGKBBXX:5:1203:7862:17263,J00121:27:H3GGKBBXX:5:2223:9130:31980,J00121:27:H3GGKBBXX:5:1127:4564:18511,J00121:27:H3GGKBBXX:5:1225:4016:38134,J00121:27:H3GGKBBXX:5:2110:16396:24700,J00121:27:H3GGKBBXX:5:2205:16752:46381,J00121:27:H3GGKBBXX:5:2103:27762:10036,J00121:27:H3GGKBBXX:5:1120:7304:37185,J00121:27:H3GGKBBXX:5:2113:18314:22713,J00121:27:H3GGKBBXX:5:1205:30655:23804,J00121:27:H3GGKBBXX:5:1202:22110:45396,J00121:27:H3GGKBBXX:5:1216:6776:12146,J00121:27:H3GGKBBXX:5:2104:17919:33598,J00121:27:H3GGKBBXX:5:1123:26362:6378,J00121:27:H3GGKBBXX:5:2213:31832:40895,J00121:27:H3GGKBBXX:5:2110:27752:6677,J00121:27:H3GGKBBXX:5:1112:24251:12181,J00121:27:H3GGKBBXX:5:1202:5548:2668,J00121:27:H3GGKBBXX:5:1120:14661:43216,J00121:27:H3GGKBBXX:5:1228:30746:22590,J00121:27:H3GGKBBXX:5:2206:13930:43216,J00121:27:H3GGKBBXX:5:2103:12966:31664,J00121:27:H3GGKBBXX:5:2104:5974:1754,J00121:27:H3GGKBBXX:5:1107:6137:5692,J00121:27:H3GGKBBXX:5:2214:1915:12234,J00121:27:H3GGKBBXX:5:1228:10307:34020,J00121:27:H3GGKBBXX:5:1210:20669:30099,J00121:27:H3GGKBBXX:5:1122:21907:39207,J00121:27:H3GGKBBXX:5:1218:21643:41669,J00121:27:H3GGKBBXX:5:1228:10510:33703,J00121:27:H3GGKBBXX:5:2208:7466:1595,J00121:27:H3GGKBBXX:5:2208:28138:23839,J00121:27:H3GGKBBXX:5:2204:19827:14115,J00121:27:H3GGKBBXX:5:1204:22749:21500,J00121:27:H3GGKBBXX:5:1218:16741:46715,J00121:27:H3GGKBBXX:5:1123:21278:7240,J00121:27:H3GGKBBXX:5:1216:6745:12128;sequence=TATTGTGAATTTATAATAATATTTTTATTTTAGTGCATTATTTAGAGCAACAATTTCAAGTTCTTATGCCATGATATATGATAAATTGTAATTTTTATTATTATGTAATCCTGTTAAGGGATATAAATACATAAATATAAAAATCATCAACTTTCATTTATTTAAAATTCCAATAATCTAAAATTACTCATAAGTGCAATGTATTTCTATTTTTTTCTATAACTTTAAGTTTTTACCTCCATCACTAATAATATTTCTGTAAAATTCTTCTTCTTTGTGTGGAAAGTGTATTTCAATTATATGTTTAACTGATCCTCTGCATAAGTGTTACTTGCTTTTAGTTCCACTAAAATTGAATAATTATTATATATTTTTTAGGGCAATATTTAAAACTTTTCTTTTTTCTTATATTTATCTTTCTTAAATAAGTCTTCTAACATACATTTTATTATTAAGTATGATTCAAAGTTATATTCTTTAGTTCATTAATACTATATAAGCAGATATTTATTAATTTATCAAATATGTTCCTTGGAAAGTCAGTTATCTCTTGAACTGCTTTTATTCATCATTTACTTTCTTTTACTATGTAATTCTATTTCACTCATTTAAAGCTGCAGCAACTTATATCAAATGAAGTTTATAAAGGTATTCCTCAGATACATCTTTTATCTAAAAATACAATTTTTAGGTTATCCAATTTAATTCATTAGTTATAAAGTTAATTTTCATATTAACCTACTAATATGATCTTTTAAATAACCTAATCTATTGATTGCAATCCAAAGATAATTGTATTTAATTACAAGAGGAAATCCCAAGATATTTCCATATTTAAATTGATTTGTTTTATAGAATAATGGCTGATTTTTCTTTATTTATTTTTAATTATCTTTGAGACATATCTTTAATAGTATTTTTTAATAGATCCACTGTTTTTTTATATTTTACAATAATTCAACTGCATATTTATAATCTTCCATCTTCATTTTGCATTCAGTCTAAGTAAATATTAACAGCCCTGGTGATAGTGGTGAACCTTAGTGCAGTCCATTCTAGTACCAATAATTACCATTATTAATAGATCCTCATAATAAACTTAGTCTTGTAATTTCGTTAGAAACTCAGTTTCAAATCCGTTAAAACCTATCTTTGATTTACTATCTTTAATAAGTTTTCTCTATTAACCGTGTTATAAGCAATCAAAAGTCGATAAAAATTATATCTTTATTTTTATCCGCACTTTAGAATTCATAGTTTTCATGAGAGATAAAATATTGAGTTAAGTCTCTCCATTTTTAATGAATACATTAAAGATCTCCTCCAATGATAAATTATCTATTTTTCTTTTAAATCTCAATTCAATAAACTTAAATAATGTGTTAAATAAGTCTAAATTAAGTATTATTAGATATTTTAGGGTAAAAATTGTTTAAGGGAATTAATCTTGTTTAACATGACTTGGTATTTACATCTAATGTGTCCTGGCACCAAATTGAGAGTAAATCATATTTTTTAGATTTCTTAATTATTGTGTCCGAAATTCCATCTACGCCTATAGCTTCGTTATTAGACATAAGTTGTTATAAATCCTAAATTTATCTTATGTTTAAACTAGGAAGGGTGGGTAATCATAATTATTTAATTGTTGCCCTCTTTGAAATGATATCCATTTATTTATAACATTCTCTTAATAGTAATCTTCTTCCACTTATTAATTCTCCATTTTCGTTTAAACTAAATTTCATAATACTTCCTAATTTTTTTATTTGGGTTCATACTTAAAATAACAATTTTATTAAATTCATTTTTTTGTGCAGCACAAATCATTCCAAATTAAAAAAAGAAATTATCCATCCATTTCTTTTATTCTAATTCTAGTATCAATAAATTATTGGAAAAATTTTGGATGTCCTATCAATTCTATCTATCACATTATTTCTAAAATCTTTTCACGTAATTTTTATTTAAATATAACTAATTATGTAAATCAGAATACAATTTAGTTAAATCTATAATAACGTAAGTTATTTAAACAATGGCATCTTATTTGATATCCATTTAATTTTAATTTCTTTTGAATTTTGTTATTAATTTATCTTTTTTTAGGTGATTTTGGATTTTTATTAAAATTTAAATTGCAAGATAATTATACTTATTCACAACTGGACGGCCATTAATTATATTATGTTTCTCAGTATATAAAGTTAAAAGATAAAATACAATATCCCTTTTTATTAATTATTAACCTCCATTTATTTGTCCCTATCTCTAATTAACTCAATAGATCATGTGGTTAAACACAAACACAAAAAATAAATCATCTCCAAATACCGAAACTTCAAGCTTATAACAAAATGTATGGAAAATTCAGTTAGAAATTCATCATGATAAATGTGACCATTCTTAAACCTTATTGTTGCATTTTCAGATATATTGCATTATAGGTGTTAGAAAATCAATGAGTATCGTATTAAGTTTCAACATCTTCTTTGTTTGATTTATTTTTGTGATTAGTAAATCAATACTCATCTTTAATTTAGATTATCAAAATTAATAGATAAAATACCATTTATTATATTATATACCTTAATAAAAGAATTTAAATCATCTCCTCTCATAATTAACATACTCTATGCATAAATTTACAAAAAAAAAATTAATATAAATATTTTGAAATAATAATCTGTGTAATTATTAATATTAGTTGATCATGACATAAAAAAAGAAATTTATTAACATTAAAAAATTTGGAAAAATTCTCATAACAA;start=132079;subtype=IES;support_ref=2;support_variant=58;type=IES;
scaffold51_103_with_IES	MILORD	internal_eliminated_sequence	137294	137554	.	.	.	ID=MILORD.103.137294.137554;Name=MILORD.103.137294.137554;bounded_by_ta=TRUE;common_boundary=Both;end=137554;ies_id=IESPGM.PTET51.1.103.128125;ies_left_dist=0;ies_min_dist=0;ies_right_dist=0;junction_seq=ctttgaaagtttagaTAccttgtctaaattga;read_names=J00121:27:H3GGKBBXX:5:2221:4685:31312,J00121:27:H3GGKBBXX:5:2105:15057:14010,J00121:27:H3GGKBBXX:5:2121:10998:48227,J00121:27:H3GGKBBXX:5:2120:27478:37290,J00121:27:H3GGKBBXX:5:2105:27925:15135,J00121:27:H3GGKBBXX:5:1211:13981:42636,J00121:27:H3GGKBBXX:5:1125:28148:16366,J00121:27:H3GGKBBXX:5:1121:30695:11601,J00121:27:H3GGKBBXX:5:2103:24383:22924,J00121:27:H3GGKBBXX:5:2213:25185:23997,J00121:27:H3GGKBBXX:5:1128:31578:20164,J00121:27:H3GGKBBXX:5:2225:28990:25562,J00121:27:H3GGKBBXX:5:2114:4756:30907,J00121:27:H3GGKBBXX:5:1124:12439:5007,J00121:27:H3GGKBBXX:5:1118:26748:38134,J00121:27:H3GGKBBXX:5:1228:16741:31312,J00121:27:H3GGKBBXX:5:2122:8542:41932,J00121:27:H3GGKBBXX:5:1105:5213:19847,J00121:27:H3GGKBBXX:5:1112:21897:17069,J00121:27:H3GGKBBXX:5:1111:30046:21096,J00121:27:H3GGKBBXX:5:1216:9993:33545,J00121:27:H3GGKBBXX:5:1118:27356:35462,J00121:27:H3GGKBBXX:5:1225:14042:9508,J00121:27:H3GGKBBXX:5:1117:21856:28076,J00121:27:H3GGKBBXX:5:1114:15240:33668,J00121:27:H3GGKBBXX:5:1212:20506:5235,J00121:27:H3GGKBBXX:5:1105:22952:28498,J00121:27:H3GGKBBXX:5:2219:7984:37062,J00121:27:H3GGKBBXX:5:1118:17300:27496,J00121:27:H3GGKBBXX:5:2115:15097:9403,J00121:27:H3GGKBBXX:5:1205:23693:37273,J00121:27:H3GGKBBXX:5:1108:7841:48737,J00121:27:H3GGKBBXX:5:2219:17716:14185,J00121:27:H3GGKBBXX:5:1207:8420:36306,J00121:27:H3GGKBBXX:5:1102:10855:44957,J00121:27:H3GGKBBXX:5:1221:5416:40244,J00121:27:H3GGKBBXX:5:1214:15138:25861,J00121:27:H3GGKBBXX:5:1109:5416:19953,J00121:27:H3GGKBBXX:5:2219:13606:45643,J00121:27:H3GGKBBXX:5:2210:4898:33053,J00121:27:H3GGKBBXX:5:2207:10916:17175,J00121:27:H3GGKBBXX:5:1220:11282:46891,J00121:27:H3GGKBBXX:5:2220:26707:22204,J00121:27:H3GGKBBXX:5:1221:9394:28639,J00121:27:H3GGKBBXX:5:2126:24048:26424,J00121:27:H3GGKBBXX:5:1214:16650:24929,J00121:27:H3GGKBBXX:5:1103:19806:14924,J00121:27:H3GGKBBXX:5:1117:17837:36692,J00121:27:H3GGKBBXX:5:1206:13240:21483,J00121:27:H3GGKBBXX:5:2113:9587:12198;sequence=TATTGTGATAAAATAATAATTAATTTTATAATTCAAACTATTAATATCTAAGTGATTTTTGAACAATTAGCTTTGAGTTAGTTGAAATAGGAGAGATGTTAATTTTGATAACGAAAGGCATTACTTAAATAAAGTTCAATAGTTTTAGGAAGTTTATTTAGCTAAAGTATTAGCACGAATAAAATAAAAATTAGCATATTTTTATTAATGACAACAAAATAGCATGGTAAAATCAATTCAAAGGAATTATTTGCGAAATAA;start=137294;subtype=IES;support_ref=0;support_variant=50;type=IES;
scaffold51_103_with_IES	MILORD	internal_eliminated_sequence	145737	145920	.	.	.	ID=MILORD.103.145737.145920;Name=MILORD.103.145737.145920;bounded_by_ta=TRUE;common_boundary=Both;end=145920;ies_id=IESPGM.PTET51.1.103.136307;ies_left_dist=0;ies_min_dist=0;ies_right_dist=0;junction_seq=atataaagattaagcTActtaacatacgagaa;read_names=J00121:27:H3GGKBBXX:5:1102:4411:12480,J00121:27:H3GGKBBXX:5:1223:15514:13640,J00121:27:H3GGKBBXX:5:2101:8044:13113,J00121:27:H3GGKBBXX:5:1202:12144:26512,J00121:27:H3GGKBBXX:5:1107:29122:29800,J00121:27:H3GGKBBXX:5:1203:21663:17403,J00121:27:H3GGKBBXX:5:2206:11058:8734,J00121:27:H3GGKBBXX:5:2219:5842:11899,J00121:27:H3GGKBBXX:5:1214:28635:36235,J00121:27:H3GGKBBXX:5:2104:18720:34319,J00121:27:H3GGKBBXX:5:2110:27245:17931,J00121:27:H3GGKBBXX:5:1121:28189:43902,J00121:27:H3GGKBBXX:5:1203:9790:17509,J00121:27:H3GGKBBXX:5:1110:14123:11091,J00121:27:H3GGKBBXX:5:2118:23673:12234,J00121:27:H3GGKBBXX:5:1108:17168:38592,J00121:27:H3GGKBBXX:5:2226:22435:2563,J00121:27:H3GGKBBXX:5:1211:8065:26969,J00121:27:H3GGKBBXX:5:1208:28250:38275,J00121:27:H3GGKBBXX:5:2109:23064:49019,J00121:27:H3GGKBBXX:5:1111:10500:34706,J00121:27:H3GGKBBXX:5:1117:17239:38820,J00121:27:H3GGKBBXX:5:1217:16752:12831,J00121:27:H3GGKBBXX:5:2219:16995:24753,J00121:27:H3GGKBBXX:5:1112:18091:39383,J00121:27:H3GGKBBXX:5:1201:27316:4549,J00121:27:H3GGKBBXX:5:1114:10287:11407,J00121:27:H3GGKBBXX:5:1107:23581:24138,J00121:27:H3GGKBBXX:5:1225:12905:1033,J00121:27:H3GGKBBXX:5:1224:6898:13447,J00121:27:H3GGKBBXX:5:1208:17553:26881,J00121:27:H3GGKBBXX:5:1122:24566:44693,J00121:27:H3GGKBBXX:5:1102:27214:32402,J00121:27:H3GGKBBXX:5:1127:17015:18634,J00121:27:H3GGKBBXX:5:2216:28381:38715,J00121:27:H3GGKBBXX:5:1103:14539:21869,J00121:27:H3GGKBBXX:5:2207:22272:4743,J00121:27:H3GGKBBXX:5:1223:6827:40403,J00121:27:H3GGKBBXX:5:1104:27356:24700,J00121:27:H3GGKBBXX:5:1213:12621:3530,J00121:27:H3GGKBBXX:5:1106:4340:36446,J00121:27:H3GGKBBXX:5:1121:26129:46768,J00121:27:H3GGKBBXX:5:1214:22769:32297,J00121:27:H3GGKBBXX:5:1218:17411:21289,J00121:27:H3GGKBBXX:5:1215:9232:5991,J00121:27:H3GGKBBXX:5:1224:20232:15487,J00121:27:H3GGKBBXX:5:1114:18761:25843,J00121:27:H3GGKBBXX:5:1128:28331:28428,J00121:27:H3GGKBBXX:5:1208:7902:4145,J00121:27:H3GGKBBXX:5:2221:13930:18915,J00121:27:H3GGKBBXX:5:1124:11322:11759,J00121:27:H3GGKBBXX:5:2115:23774:4708,J00121:27:H3GGKBBXX:5:1112:17594:22555,J00121:27:H3GGKBBXX:5:2108:20567:46979,J00121:27:H3GGKBBXX:5:1122:11190:47225,J00121:27:H3GGKBBXX:5:1213:26951:13869,J00121:27:H3GGKBBXX:5:2109:20243:36534;sequence=TATGGTATTGAACAAAATCTTTTTCAAATTTTTTTTGCATAAAATTTATTTTCTTTTTTAATTAATTCATACTAGCTTTAATTCATCCATTGTAACTTAAGTAATTAAATCCAAATTTGAAATTAATTAATTTAGAATAATATTAATGTTATATGAAAATTGAAATATCTTGATAAAACAATAA;start=145737;subtype=IES;support_ref=10;support_variant=57;type=IES;
scaffold51_103_with_IES	MILORD	internal_eliminated_sequence	145737	145996	.	.	.	ID=MILORD.103.145737.145996;Name=MILORD.103.145737.145996;bounded_by_ta=TRUE;common_boundary=LEFT;end=145996;ies_id=IESPGM.PTET51.1.103.136307;ies_left_dist=0;ies_min_dist=0;ies_right_dist=-76;junction_seq=atataaagattaagcTAagcttaatagcctcc;read_names=J00121:27:H3GGKBBXX:5:2211:5365:9737,J00121:27:H3GGKBBXX:5:1217:13555:38592,J00121:27:H3GGKBBXX:5:1217:12530:38926,J00121:27:H3GGKBBXX:5:2125:11292:28586;sequence=TATGGTATTGAACAAAATCTTTTTCAAATTTTTTTTGCATAAAATTTATTTTCTTTTTTAATTAATTCATACTAGCTTTAATTCATCCATTGTAACTTAAGTAATTAAATCCAAATTTGAAATTAATTAATTTAGAATAATATTAATGTTATATGAAAATTGAAATATCTTGATAAAACAATAATACTTAACATACGAGAAAAATAAGAAAAATATAAAATAAAATTTAGAGAAATCCAAAAGTTATAACAGGGCCACCA;start=145737;subtype=PARTIAL_EXTERNAL;support_ref=10;support_variant=4;type=ALTERNATIVE;
scaffold51_103_with_IES	MILORD	internal_eliminated_sequence	145742	145920	.	.	.	ID=MILORD.103.145742.145920;Name=MILORD.103.145742.145920;bounded_by_ta=TRUE;common_boundary=RIGHT;end=145920;ies_id=IESPGM.PTET51.1.103.136307;ies_left_dist=-5;ies_min_dist=0;ies_right_dist=0;junction_seq=aagattaagctatggTActtaacatacgagaa;read_names=J00121:27:H3GGKBBXX:5:1207:7973:39154,J00121:27:H3GGKBBXX:5:2107:3610:15100,J00121:27:H3GGKBBXX:5:2116:9333:30890,J00121:27:H3GGKBBXX:5:1115:7070:48421,J00121:27:H3GGKBBXX:5:2103:16610:46803,J00121:27:H3GGKBBXX:5:1103:15737:16454,J00121:27:H3GGKBBXX:5:2109:29630:34407,J00121:27:H3GGKBBXX:5:1212:16366:48948,J00121:27:H3GGKBBXX:5:1123:21836:40280;sequence=TATTGAACAAAATCTTTTTCAAATTTTTTTTGCATAAAATTTATTTTCTTTTTTAATTAATTCATACTAGCTTTAATTCATCCATTGTAACTTAAGTAATTAAATCCAAATTTGAAATTAATTAATTTAGAATAATATTAATGTTATATGAAAATTGAAATATCTTGATAAAACAATAA;start=145742;subtype=PARTIAL_INTERNAL;support_ref=2;support_variant=9;type=ALTERNATIVE;
scaffold51_103_with_IES	MILORD	internal_eliminated_sequence	146725	146763	.	.	.	ID=MILORD.103.146725.146763;Name=MILORD.103.146725.146763;bounded_by_ta=TRUE;common_boundary=LEFT;end=146763;ies_id=IESPGM.PTET51.1.103.137111;ies_left_dist=0;ies_min_dist=0;ies_right_dist=9;junction_seq=aactatacagaagtgTAttctcaatacaaagg;read_names=J00121:27:H3GGKBBXX:5:2208:5091:20515;sequence=TATTCTAAAGCGATTAATTATTTATGAAAATTCTGGAAT;start=146725;subtype=PARTIAL_INTERNAL;support_ref=1;support_variant=1;type=ALTERNATIVE;
scaffold51_103_with_IES	MILORD	internal_eliminated_sequence	146725	146772	.	.	.	ID=MILORD.103.146725.146772;Name=MILORD.103.146725.146772;bounded_by_ta=TRUE;common_boundary=Both;end=146772;ies_id=IESPGM.PTET51.1.103.137111;ies_left_dist=0;ies_min_dist=0;ies_right_dist=0;junction_seq=aactatacagaagtgTAcaaaggttgaatttt;read_names=J00121:27:H3GGKBBXX:5:1213:3549:8066,J00121:27:H3GGKBBXX:5:1118:10277:15610,J00121:27:H3GGKBBXX:5:1116:18020:26810,J00121:27:H3GGKBBXX:5:2107:31294:37466,J00121:27:H3GGKBBXX:5:1110:24261:47788,J00121:27:H3GGKBBXX:5:1102:11728:6062,J00121:27:H3GGKBBXX:5:1216:12713:48808,J00121:27:H3GGKBBXX:5:2103:20060:38504,J00121:27:H3GGKBBXX:5:1213:27833:25492,J00121:27:H3GGKBBXX:5:1123:27082:7380,J00121:27:H3GGKBBXX:5:2117:30056:4127,J00121:27:H3GGKBBXX:5:1212:19410:43216,J00121:27:H3GGKBBXX:5:2221:23348:18353,J00121:27:H3GGKBBXX:5:1212:19451:17931,J00121:27:H3GGKBBXX:5:1208:25926:13922,J00121:27:H3GGKBBXX:5:1211:5781:19355,J00121:27:H3GGKBBXX:5:2102:14164:4198,J00121:27:H3GGKBBXX:5:2118:26108:1965,J00121:27:H3GGKBBXX:5:1120:13139:34108,J00121:27:H3GGKBBXX:5:1201:22049:2949,J00121:27:H3GGKBBXX:5:2215:21876:3178,J00121:27:H3GGKBBXX:5:2209:29193:17438,J00121:27:H3GGKBBXX:5:2115:16011:11266,J00121:27:H3GGKBBXX:5:2224:6126:27197,J00121:27:H3GGKBBXX:5:2209:27712:10686,J00121:27:H3GGKBBXX:5:1116:8836:18036,J00121:27:H3GGKBBXX:5:2215:10795:33000,J00121:27:H3GGKBBXX:5:2222:10500:23733,J00121:27:H3GGKBBXX:5:2215:9587:17544,J00121:27:H3GGKBBXX:5:1202:19898:36675,J00121:27:H3GGKBBXX:5:2205:27164:5095,J00121:27:H3GGKBBXX:5:1211:15250:32490,J00121:27:H3GGKBBXX:5:1123:21937:34547,J00121:27:H3GGKBBXX:5:2116:11464:3494,J00121:27:H3GGKBBXX:5:2215:19806:20586,J00121:27:H3GGKBBXX:5:2101:12368:38398,J00121:27:H3GGKBBXX:5:1221:7618:26863,J00121:27:H3GGKBBXX:5:2215:7436:34037,J00121:27:H3GGKBBXX:5:1104:19553:22045,J00121:27:H3GGKBBXX:5:2115:28412:36868,J00121:27:H3GGKBBXX:5:1122:25215:42794,J00121:27:H3GGKBBXX:5:1113:19918:17966,J00121:27:H3GGKBBXX:5:2107:27925:46610,J00121:27:H3GGKBBXX:5:1221:22171:44588,J00121:27:H3GGKBBXX:5:2214:13169:13271,J00121:27:H3GGKBBXX:5:2213:26372:7064,J00121:27:H3GGKBBXX:5:2112:9628:48139,J00121:27:H3GGKBBXX:5:1206:5386:13429,J00121:27:H3GGKBBXX:5:2219:18213:13570,J00121:27:H3GGKBBXX:5:1201:17452:32648,J00121:27:H3GGKBBXX:5:1202:17198:38574,J00121:27:H3GGKBBXX:5:1222:15919:4356,J00121:27:H3GGKBBXX:5:1121:9912:15680,J00121:27:H3GGKBBXX:5:2202:25469:22204,J00121:27:H3GGKBBXX:5:1204:26301:7222,J00121:27:H3GGKBBXX:5:1207:14610:25791,J00121:27:H3GGKBBXX:5:2225:7537:6994,J00121:27:H3GGKBBXX:5:1210:30411:20111,J00121:27:H3GGKBBXX:5:1224:30685:16612,J00121:27:H3GGKBBXX:5:2221:27062:14555,J00121:27:H3GGKBBXX:5:2101:4198:45695,J00121:27:H3GGKBBXX:5:2208:27133:48016,J00121:27:H3GGKBBXX:5:2213:11058:8523,J00121:27:H3GGKBBXX:5:1121:7608:23892,J00121:27:H3GGKBBXX:5:2219:8998:38679,J00121:27:H3GGKBBXX:5:2207:28493:28709,J00121:27:H3GGKBBXX:5:2110:29488:16506,J00121:27:H3GGKBBXX:5:1111:12510:45080,J00121:27:H3GGKBBXX:5:1124:31040:23241,J00121:27:H3GGKBBXX:5:1221:7446:35637,J00121:27:H3GGKBBXX:5:1121:3224:20234,J00121:27:H3GGKBBXX:5:1123:24170:1912;sequence=TATTCTAAAGCGATTAATTATTTATGAAAATTCTGGAATTATTCTCAA;start=146725;subtype=IES;support_ref=2;support_variant=72;type=IES;
scaffold51_103_with_IES	MILORD	internal_eliminated_sequence	148113	148158	.	.	.	ID=MILORD.103.148113.148158;Name=MILORD.103.148113.148158;bounded_by_ta=TRUE;common_boundary=Both;end=148158;ies_id=IESPGM.PTET51.1.103.138451;ies_left_dist=0;ies_min_dist=0;ies_right_dist=0;junction_seq=gaagaaattatatatTAatattactagcaatt;read_names=J00121:27:H3GGKBBXX:5:1121:18700:31576,J00121:27:H3GGKBBXX:5:2227:4066:48772,J00121:27:H3GGKBBXX:5:1219:28280:20779,J00121:27:H3GGKBBXX:5:2210:21257:32490,J00121:27:H3GGKBBXX:5:1204:18122:28709,J00121:27:H3GGKBBXX:5:1203:17888:4286,J00121:27:H3GGKBBXX:5:1128:10125:25474,J00121:27:H3GGKBBXX:5:1224:12905:32297,J00121:27:H3GGKBBXX:5:1222:25997:27232,J00121:27:H3GGKBBXX:5:1209:23693:9842,J00121:27:H3GGKBBXX:5:1126:11769:19742,J00121:27:H3GGKBBXX:5:1125:29751:20937,J00121:27:H3GGKBBXX:5:1220:24688:8260,J00121:27:H3GGKBBXX:5:2107:25510:13728,J00121:27:H3GGKBBXX:5:1124:17655:4936,J00121:27:H3GGKBBXX:5:1106:26819:4673,J00121:27:H3GGKBBXX:5:1110:16366:42056,J00121:27:H3GGKBBXX:5:1218:11992:38803,J00121:27:H3GGKBBXX:5:2107:17908:40227,J00121:27:H3GGKBBXX:5:2203:23013:10387,J00121:27:H3GGKBBXX:5:2227:24921:6519,J00121:27:H3GGKBBXX:5:2217:11708:16436,J00121:27:H3GGKBBXX:5:1228:7689:20515,J00121:27:H3GGKBBXX:5:2109:6766:7838,J00121:27:H3GGKBBXX:5:2216:7222:5358,J00121:27:H3GGKBBXX:5:1101:19289:26793,J00121:27:H3GGKBBXX:5:1113:27448:35198,J00121:27:H3GGKBBXX:5:1122:13291:38662,J00121:27:H3GGKBBXX:5:2212:29477:46803,J00121:27:H3GGKBBXX:5:1205:9983:9367,J00121:27:H3GGKBBXX:5:2122:9820:40596,J00121:27:H3GGKBBXX:5:2214:4746:6906,J00121:27:H3GGKBBXX:5:2217:24688:2211,J00121:27:H3GGKBBXX:5:2216:18000:4374,J00121:27:H3GGKBBXX:5:1112:21227:27549,J00121:27:H3GGKBBXX:5:2120:4827:23364,J00121:27:H3GGKBBXX:5:2215:15280:32015,J00121:27:H3GGKBBXX:5:1211:22333:3547,J00121:27:H3GGKBBXX:5:2212:20101:47260,J00121:27:H3GGKBBXX:5:2102:3224:7820,J00121:27:H3GGKBBXX:5:2210:30381:25966;sequence=TATAGTCAAGTAATTTATGAATTAGTGGTTGATCTGACTCTAACTG;start=148113;subtype=IES;support_ref=0;support_variant=41;type=IES;
scaffold51_103_with_IES	MILORD	internal_eliminated_sequence	150244	150322	.	.	.	ID=MILORD.103.150244.150322;Name=MILORD.103.150244.150322;bounded_by_ta=TRUE;common_boundary=Both;end=150322;ies_id=IESPGM.PTET51.1.103.140536;ies_left_dist=0;ies_min_dist=0;ies_right_dist=0;junction_seq=ggtatttgatagtatTAgtggttttcttgaaa;read_names=J00121:27:H3GGKBBXX:5:1126:30878:20217,J00121:27:H3GGKBBXX:5:2224:29305:31664,J00121:27:H3GGKBBXX:5:2113:27194:6097,J00121:27:H3GGKBBXX:5:1228:7364:31136,J00121:27:H3GGKBBXX:5:1219:23165:39875,J00121:27:H3GGKBBXX:5:2107:25702:15821,J00121:27:H3GGKBBXX:5:2107:7852:12427,J00121:27:H3GGKBBXX:5:2225:18456:28868,J00121:27:H3GGKBBXX:5:1126:17939:22098,J00121:27:H3GGKBBXX:5:1125:11403:39119,J00121:27:H3GGKBBXX:5:2210:31538:34336,J00121:27:H3GGKBBXX:5:1204:21592:32191,J00121:27:H3GGKBBXX:5:2225:7182:38240,J00121:27:H3GGKBBXX:5:2106:9658:32859,J00121:27:H3GGKBBXX:5:1204:10896:46821,J00121:27:H3GGKBBXX:5:2202:25449:23470,J00121:27:H3GGKBBXX:5:1213:8389:46979,J00121:27:H3GGKBBXX:5:2201:19167:33369,J00121:27:H3GGKBBXX:5:2227:26240:33738,J00121:27:H3GGKBBXX:5:1228:29457:45959,J00121:27:H3GGKBBXX:5:2103:29975:37818;sequence=TACAGTTAATTTTGGAAATTAAAAAGGTTTGGATGTAAAAACTAATAAATTTTATGATATTGATGTAGTAGATCAACTA;start=150244;subtype=IES;support_ref=4;support_variant=21;type=IES;
scaffold51_103_with_IES	MILORD	internal_eliminated_sequence	150502	150528	.	.	.	ID=MILORD.103.150502.150528;Name=MILORD.103.150502.150528;bounded_by_ta=TRUE;common_boundary=Both;end=150528;ies_id=IESPGM.PTET51.1.103.140715;ies_left_dist=0;ies_min_dist=0;ies_right_dist=0;junction_seq=aataagatgataactTAatgaacaaatagaac;read_names=J00121:27:H3GGKBBXX:5:2206:10196:16102,J00121:27:H3GGKBBXX:5:2120:29132:9983,J00121:27:H3GGKBBXX:5:1121:17026:39998,J00121:27:H3GGKBBXX:5:2220:7791:38767,J00121:27:H3GGKBBXX:5:2205:13007:45871,J00121:27:H3GGKBBXX:5:1213:15331:39172,J00121:27:H3GGKBBXX:5:2114:26636:34881,J00121:27:H3GGKBBXX:5:2125:15118:27795,J00121:27:H3GGKBBXX:5:1110:26423:34618,J00121:27:H3GGKBBXX:5:2116:25895:25896,J00121:27:H3GGKBBXX:5:1103:27732:43779,J00121:27:H3GGKBBXX:5:1214:28189:20762,J00121:27:H3GGKBBXX:5:1205:24708:13359,J00121:27:H3GGKBBXX:5:1228:19218:22520,J00121:27:H3GGKBBXX:5:1114:12885:45977,J00121:27:H3GGKBBXX:5:2218:16650:14555,J00121:27:H3GGKBBXX:5:1110:14448:35180,J00121:27:H3GGKBBXX:5:1117:28442:22397,J00121:27:H3GGKBBXX:5:2112:19370:43040,J00121:27:H3GGKBBXX:5:2201:28300:43638,J00121:27:H3GGKBBXX:5:1224:10013:8506,J00121:27:H3GGKBBXX:5:2227:17046:42495,J00121:27:H3GGKBBXX:5:1115:13565:4286,J00121:27:H3GGKBBXX:5:2208:27397:15276,J00121:27:H3GGKBBXX:5:2214:17574:44500,J00121:27:H3GGKBBXX:5:2212:17604:47893,J00121:27:H3GGKBBXX:5:1225:29569:7574,J00121:27:H3GGKBBXX:5:1213:18091:23839,J00121:27:H3GGKBBXX:5:1124:3194:31857,J00121:27:H3GGKBBXX:5:2227:26768:34231,J00121:27:H3GGKBBXX:5:1124:17878:28463,J00121:27:H3GGKBBXX:5:2117:6979:29976,J00121:27:H3GGKBBXX:5:1215:5934:13289,J00121:27:H3GGKBBXX:5:2104:16478:25333,J00121:27:H3GGKBBXX:5:2215:27225:34248,J00121:27:H3GGKBBXX:5:1105:19268:47964,J00121:27:H3GGKBBXX:5:2205:13951:47471,J00121:27:H3GGKBBXX:5:1128:16498:26951,J00121:27:H3GGKBBXX:5:2124:10439:22291,J00121:27:H3GGKBBXX:5:2211:7283:10036,J00121:27:H3GGKBBXX:5:1211:5781:38134,J00121:27:H3GGKBBXX:5:2124:10439:22362;sequence=TATAGTATAAATCTATTATTCTAATCA;start=150502;subtype=IES;support_ref=9;support_variant=42;type=IES;
scaffold51_103_with_IES	MILORD	internal_eliminated_sequence	150661	150734	.	.	.	ID=MILORD.103.150661.150734;Name=MILORD.103.150661.150734;bounded_by_ta=TRUE;common_boundary=Both;end=150734;ies_id=IESPGM.PTET51.1.103.140847;ies_left_dist=0;ies_min_dist=0;ies_right_dist=0;junction_seq=cagaaaatcttaatgTAgatgaacaattaaaa;read_names=J00121:27:H3GGKBBXX:5:1220:15483:25369,J00121:27:H3GGKBBXX:5:2121:19786:42425,J00121:27:H3GGKBBXX:5:2109:24576:37466,J00121:27:H3GGKBBXX:5:1202:21937:11091,J00121:27:H3GGKBBXX:5:1213:23480:27971,J00121:27:H3GGKBBXX:5:1228:7527:17421,J00121:27:H3GGKBBXX:5:2114:8897:41317,J00121:27:H3GGKBBXX:5:2201:31162:24577,J00121:27:H3GGKBBXX:5:2108:29620:20041,J00121:27:H3GGKBBXX:5:2112:15554:39910,J00121:27:H3GGKBBXX:5:1124:5183:9596,J00121:27:H3GGKBBXX:5:2212:19096:11724,J00121:27:H3GGKBBXX:5:1202:14590:37150,J00121:27:H3GGKBBXX:5:2210:19958:9350,J00121:27:H3GGKBBXX:5:2216:17645:48491,J00121:27:H3GGKBBXX:5:2124:18172:8576,J00121:27:H3GGKBBXX:5:2121:21430:17280,J00121:27:H3GGKBBXX:5:1218:10094:24015,J00121:27:H3GGKBBXX:5:2211:15676:30450,J00121:27:H3GGKBBXX:5:2208:6015:46416,J00121:27:H3GGKBBXX:5:2219:8532:4602,J00121:27:H3GGKBBXX:5:2126:19309:11425,J00121:27:H3GGKBBXX:5:1109:22922:39699,J00121:27:H3GGKBBXX:5:1205:19695:16348,J00121:27:H3GGKBBXX:5:2205:28158:26898,J00121:27:H3GGKBBXX:5:2201:16681:47278,J00121:27:H3GGKBBXX:5:1108:4827:4725,J00121:27:H3GGKBBXX:5:1111:29153:10405,J00121:27:H3GGKBBXX:5:2228:15067:29536,J00121:27:H3GGKBBXX:5:2211:15686:30433,J00121:27:H3GGKBBXX:5:1111:21602:16243,J00121:27:H3GGKBBXX:5:1201:13788:21342,J00121:27:H3GGKBBXX:5:1110:17797:33668,J00121:27:H3GGKBBXX:5:2221:12571:10229,J00121:27:H3GGKBBXX:5:2104:23216:46715,J00121:27:H3GGKBBXX:5:1215:13697:28639,J00121:27:H3GGKBBXX:5:1110:17837:33738,J00121:27:H3GGKBBXX:5:2111:27448:32842,J00121:27:H3GGKBBXX:5:1105:16975:17755,J00121:27:H3GGKBBXX:5:2107:9922:39471,J00121:27:H3GGKBBXX:5:2112:6167:32261,J00121:27:H3GGKBBXX:5:2120:2899:38486,J00121:27:H3GGKBBXX:5:2218:23429:37941,J00121:27:H3GGKBBXX:5:2224:22719:24437,J00121:27:H3GGKBBXX:5:1210:29051:3196;sequence=TATAGCCATTTGATATAATCAATTTCTAAATTTGACATCTTCTAGGTTGATTCGAATGTACTTGTATTTAATTA;start=150661;subtype=IES;support_ref=0;support_variant=45;type=IES;
scaffold51_103_with_IES	MILORD	internal_eliminated_sequence	153125	153170	.	.	.	ID=MILORD.103.153125.153170;Name=MILORD.103.153125.153170;bounded_by_ta=TRUE;common_boundary=Both;end=153170;ies_id=IESPGM.PTET51.1.103.143237;ies_left_dist=0;ies_min_dist=0;ies_right_dist=0;junction_seq=aattaagattcttaaTAtcattatgtggctat;read_names=J00121:27:H3GGKBBXX:5:2226:24748:41036,J00121:27:H3GGKBBXX:5:1215:8400:9262,J00121:27:H3GGKBBXX:5:1201:17117:4813,J00121:27:H3GGKBBXX:5:2220:10713:22379,J00121:27:H3GGKBBXX:5:2221:29833:30890,J00121:27:H3GGKBBXX:5:1205:14468:33633,J00121:27:H3GGKBBXX:5:1204:15493:33826,J00121:27:H3GGKBBXX:5:2211:29579:7205,J00121:27:H3GGKBBXX:5:1226:13667:18915,J00121:27:H3GGKBBXX:5:2206:16934:28411,J00121:27:H3GGKBBXX:5:2119:7567:43374,J00121:27:H3GGKBBXX:5:2225:24139:13711,J00121:27:H3GGKBBXX:5:1105:23490:22854,J00121:27:H3GGKBBXX:5:1201:26453:9315,J00121:27:H3GGKBBXX:5:2222:19309:34002,J00121:27:H3GGKBBXX:5:2216:12185:10897,J00121:27:H3GGKBBXX:5:2207:17158:28411,J00121:27:H3GGKBBXX:5:2108:19634:6642,J00121:27:H3GGKBBXX:5:2211:5710:46698,J00121:27:H3GGKBBXX:5:1112:11079:27268,J00121:27:H3GGKBBXX:5:2207:4361:6273,J00121:27:H3GGKBBXX:5:1109:21359:21623,J00121:27:H3GGKBBXX:5:2110:12794:5728,J00121:27:H3GGKBBXX:5:1223:7831:41018,J00121:27:H3GGKBBXX:5:2211:32187:8383,J00121:27:H3GGKBBXX:5:1103:15442:4163,J00121:27:H3GGKBBXX:5:2217:13281:42689,J00121:27:H3GGKBBXX:5:1114:22638:14871,J00121:27:H3GGKBBXX:5:2114:21704:22221,J00121:27:H3GGKBBXX:5:1112:15270:8365,J00121:27:H3GGKBBXX:5:2119:19390:29290,J00121:27:H3GGKBBXX:5:1223:31010:6202,J00121:27:H3GGKBBXX:5:2205:20375:20375,J00121:27:H3GGKBBXX:5:2206:29995:27514,J00121:27:H3GGKBBXX:5:2228:4696:22432,J00121:27:H3GGKBBXX:5:2210:3701:16946,J00121:27:H3GGKBBXX:5:2109:5609:37308,J00121:27:H3GGKBBXX:5:1216:13047:10809,J00121:27:H3GGKBBXX:5:1112:6421:2879,J00121:27:H3GGKBBXX:5:1204:4472:15434,J00121:27:H3GGKBBXX:5:1212:25246:5956,J00121:27:H3GGKBBXX:5:2107:16549:18564,J00121:27:H3GGKBBXX:5:2114:24688:18915,J00121:27:H3GGKBBXX:5:2215:30776:37976,J00121:27:H3GGKBBXX:5:1122:7019:5956,J00121:27:H3GGKBBXX:5:2125:5781:39682,J00121:27:H3GGKBBXX:5:1111:25895:12849,J00121:27:H3GGKBBXX:5:1225:9546:22045,J00121:27:H3GGKBBXX:5:1227:7141:5640,J00121:27:H3GGKBBXX:5:1102:18812:8066,J00121:27:H3GGKBBXX:5:1114:25966:35374,J00121:27:H3GGKBBXX:5:1104:22912:37959,J00121:27:H3GGKBBXX:5:2215:28432:44359,J00121:27:H3GGKBBXX:5:2218:19928:40842,J00121:27:H3GGKBBXX:5:2208:27844:24032,J00121:27:H3GGKBBXX:5:2208:8247:46311,J00121:27:H3GGKBBXX:5:2205:12987:17175,J00121:27:H3GGKBBXX:5:1115:25033:48491,J00121:27:H3GGKBBXX:5:2227:25844:40051,J00121:27:H3GGKBBXX:5:1210:18619:3864,J00121:27:H3GGKBBXX:5:2208:27306:42794,J00121:27:H3GGKBBXX:5:2228:20293:8875,J00121:27:H3GGKBBXX:5:1118:17959:26529,J00121:27:H3GGKBBXX:5:1201:24890:9491,J00121:27:H3GGKBBXX:5:2126:28067:32508,J00121:27:H3GGKBBXX:5:1206:18152:45326,J00121:27:H3GGKBBXX:5:1122:22749:4796;sequence=TATACTCAATATATTTATATTTGATAAATGAATTGTAATCTAACTG;start=153125;subtype=IES;support_ref=6;support_variant=67;type=IES;
scaffold51_103_with_IES	MILORD	internal_eliminated_sequence	153991	154077	.	.	.	ID=MILORD.103.153991.154077;Name=MILORD.103.153991.154077;bounded_by_ta=TRUE;common_boundary=Both;end=154077;ies_id=IESPGM.PTET51.1.103.144057;ies_left_dist=0;ies_min_dist=0;ies_right_dist=0;junction_seq=cactaatcatttaatTAatatactaaatgatt;read_names=J00121:27:H3GGKBBXX:5:2128:27610:1824,J00121:27:H3GGKBBXX:5:2122:27702:34407,J00121:27:H3GGKBBXX:5:1122:20730:22221,J00121:27:H3GGKBBXX:5:2110:8643:29870,J00121:27:H3GGKBBXX:5:2124:17492:13447,J00121:27:H3GGKBBXX:5:1201:28392:25931,J00121:27:H3GGKBBXX:5:1204:25570:6624,J00121:27:H3GGKBBXX:5:2222:7101:36411,J00121:27:H3GGKBBXX:5:1203:15108:11776,J00121:27:H3GGKBBXX:5:1210:20567:37800,J00121:27:H3GGKBBXX:5:1119:11475:28481,J00121:27:H3GGKBBXX:5:2209:31223:13394,J00121:27:H3GGKBBXX:5:1115:28686:41317,J00121:27:H3GGKBBXX:5:1208:16955:38644,J00121:27:H3GGKBBXX:5:2221:8988:18089,J00121:27:H3GGKBBXX:5:1115:3853:6273,J00121:27:H3GGKBBXX:5:2216:6096:2914,J00121:27:H3GGKBBXX:5:2228:26829:20480,J00121:27:H3GGKBBXX:5:2221:3660:20639,J00121:27:H3GGKBBXX:5:1206:25276:6255,J00121:27:H3GGKBBXX:5:1121:2108:32191,J00121:27:H3GGKBBXX:5:1124:8156:18933,J00121:27:H3GGKBBXX:5:1218:9272:1806,J00121:27:H3GGKBBXX:5:2205:5741:16647,J00121:27:H3GGKBBXX:5:1102:29975:7539,J00121:27:H3GGKBBXX:5:2208:29011:13992,J00121:27:H3GGKBBXX:5:2212:21734:5569,J00121:27:H3GGKBBXX:5:1226:6400:20779,J00121:27:H3GGKBBXX:5:2210:31324:25246,J00121:27:H3GGKBBXX:5:2211:25560:39945,J00121:27:H3GGKBBXX:5:1109:21339:22678,J00121:27:H3GGKBBXX:5:1212:19197:38732,J00121:27:H3GGKBBXX:5:1222:23165:10616,J00121:27:H3GGKBBXX:5:2120:14326:16436,J00121:27:H3GGKBBXX:5:2218:14083:35497,J00121:27:H3GGKBBXX:5:1110:31193:7152,J00121:27:H3GGKBBXX:5:1210:16467:42724,J00121:27:H3GGKBBXX:5:1203:13027:32578,J00121:27:H3GGKBBXX:5:2113:1996:1332,J00121:27:H3GGKBBXX:5:1126:15290:46838,J00121:27:H3GGKBBXX:5:2111:29518:49089,J00121:27:H3GGKBBXX:5:2108:17878:25615,J00121:27:H3GGKBBXX:5:1227:7598:27004,J00121:27:H3GGKBBXX:5:1221:13961:19074,J00121:27:H3GGKBBXX:5:1106:23470:40121,J00121:27:H3GGKBBXX:5:1118:11140:25791,J00121:27:H3GGKBBXX:5:1120:8400:44464,J00121:27:H3GGKBBXX:5:1224:17452:16753,J00121:27:H3GGKBBXX:5:1219:25885:32771,J00121:27:H3GGKBBXX:5:2215:25093:38222,J00121:27:H3GGKBBXX:5:2226:23835:30872,J00121:27:H3GGKBBXX:5:2108:29335:25140,J00121:27:H3GGKBBXX:5:1128:5304:16524,J00121:27:H3GGKBBXX:5:1224:6411:27936,J00121:27:H3GGKBBXX:5:2214:29680:3020,J00121:27:H3GGKBBXX:5:1206:3792:21500;sequence=TACAGTAGAGAAGGTAATATTTATGAAATAATTTTGAAAATAGAAATTTTGTAATAAGTTATTTAAATTTCTAATAAATTTCAATTG;start=153991;subtype=IES;support_ref=4;support_variant=56;type=IES;
scaffold51_103_with_IES	MILORD	internal_eliminated_sequence	159926	159955	.	.	.	ID=MILORD.103.159926.159955;Name=MILORD.103.159926.159955;bounded_by_ta=TRUE;common_boundary=Both;end=159955;ies_id=IESPGM.PTET51.1.103.149905;ies_left_dist=0;ies_min_dist=0;ies_right_dist=0;junction_seq=tctaaggataagtggTAtacaaataatgattt;read_names=J00121:27:H3GGKBBXX:5:2226:26068:9983,J00121:27:H3GGKBBXX:5:2211:25347:42179,J00121:27:H3GGKBBXX:5:1209:10044:43269,J00121:27:H3GGKBBXX:5:2110:30665:43550,J00121:27:H3GGKBBXX:5:1122:6329:28041,J00121:27:H3GGKBBXX:5:1211:9425:45572,J00121:27:H3GGKBBXX:5:1117:11850:19425,J00121:27:H3GGKBBXX:5:1120:7334:17403,J00121:27:H3GGKBBXX:5:2120:32258:18880,J00121:27:H3GGKBBXX:5:2202:11312:24507,J00121:27:H3GGKBBXX:5:1113:29346:20234,J00121:27:H3GGKBBXX:5:1222:10429:27303,J00121:27:H3GGKBBXX:5:1104:16214:41194,J00121:27:H3GGKBBXX:5:1205:13961:23118,J00121:27:H3GGKBBXX:5:2217:28899:20445,J00121:27:H3GGKBBXX:5:1118:20243:21272,J00121:27:H3GGKBBXX:5:2108:25753:6062,J00121:27:H3GGKBBXX:5:1121:17411:43234,J00121:27:H3GGKBBXX:5:2102:10064:35919,J00121:27:H3GGKBBXX:5:2223:23378:33879,J00121:27:H3GGKBBXX:5:1210:18639:28762,J00121:27:H3GGKBBXX:5:1104:26342:34160,J00121:27:H3GGKBBXX:5:1213:25753:15346,J00121:27:H3GGKBBXX:5:2221:11637:4954,J00121:27:H3GGKBBXX:5:1216:3569:16295,J00121:27:H3GGKBBXX:5:2211:12976:32947,J00121:27:H3GGKBBXX:5:2228:19958:40016,J00121:27:H3GGKBBXX:5:2224:22506:48896,J00121:27:H3GGKBBXX:5:1121:30462:11724,J00121:27:H3GGKBBXX:5:1214:8471:20463,J00121:27:H3GGKBBXX:5:2214:14296:10581,J00121:27:H3GGKBBXX:5:1219:18111:8541,J00121:27:H3GGKBBXX:5:1106:19299:41159,J00121:27:H3GGKBBXX:5:2112:25124:35356,J00121:27:H3GGKBBXX:5:1228:28077:4286;sequence=TACAATAAAAGATTGCTTTTATTTCAACCA;start=159926;subtype=IES;support_ref=3;support_variant=35;type=IES;
scaffold51_103_with_IES	MILORD	internal_eliminated_sequence	160396	160481	.	.	.	ID=MILORD.103.160396.160481;Name=MILORD.103.160396.160481;bounded_by_ta=TRUE;common_boundary=Both;end=160481;ies_id=IESPGM.PTET51.1.103.150345;ies_left_dist=0;ies_min_dist=0;ies_right_dist=0;junction_seq=taatattgttattgcTAgcatgaataatatga;read_names=J00121:27:H3GGKBBXX:5:2128:15118:29659,J00121:27:H3GGKBBXX:5:1101:16640:13447,J00121:27:H3GGKBBXX:5:2217:11079:40280,J00121:27:H3GGKBBXX:5:1120:23520:43831,J00121:27:H3GGKBBXX:5:2205:13677:38029,J00121:27:H3GGKBBXX:5:1217:10653:47700,J00121:27:H3GGKBBXX:5:1202:3356:9526,J00121:27:H3GGKBBXX:5:2119:24657:14010,J00121:27:H3GGKBBXX:5:1217:21958:21395,J00121:27:H3GGKBBXX:5:1106:13393:47876,J00121:27:H3GGKBBXX:5:2119:5386:12902,J00121:27:H3GGKBBXX:5:2105:32086:17280,J00121:27:H3GGKBBXX:5:2114:1621:2475,J00121:27:H3GGKBBXX:5:1120:27965:40315,J00121:27:H3GGKBBXX:5:2203:6482:25457,J00121:27:H3GGKBBXX:5:1213:11840:27637,J00121:27:H3GGKBBXX:5:1112:24880:17702,J00121:27:H3GGKBBXX:5:2103:15473:9842,J00121:27:H3GGKBBXX:5:2125:23033:37150,J00121:27:H3GGKBBXX:5:2223:10521:23628,J00121:27:H3GGKBBXX:5:1103:10977:5640,J00121:27:H3GGKBBXX:5:2205:19766:29413,J00121:27:H3GGKBBXX:5:1225:4523:43761,J00121:27:H3GGKBBXX:5:1221:9658:8559,J00121:27:H3GGKBBXX:5:2126:20131:4057,J00121:27:H3GGKBBXX:5:2224:15463:27479,J00121:27:H3GGKBBXX:5:1105:11393:22538,J00121:27:H3GGKBBXX:5:1209:21227:33387,J00121:27:H3GGKBBXX:5:1106:24545:12656,J00121:27:H3GGKBBXX:5:1226:28808:29044,J00121:27:H3GGKBBXX:5:2218:15037:46399,J00121:27:H3GGKBBXX:5:2206:21653:26283,J00121:27:H3GGKBBXX:5:2213:27864:31664,J00121:27:H3GGKBBXX:5:2212:14306:43796,J00121:27:H3GGKBBXX:5:1214:15270:9455,J00121:27:H3GGKBBXX:5:2106:31233:15662,J00121:27:H3GGKBBXX:5:2223:27428:5833,J00121:27:H3GGKBBXX:5:2226:15179:16084,J00121:27:H3GGKBBXX:5:1106:21197:43040,J00121:27:H3GGKBBXX:5:1217:10622:47788,J00121:27:H3GGKBBXX:5:2110:20172:2721,J00121:27:H3GGKBBXX:5:1215:28574:5042,J00121:27:H3GGKBBXX:5:2227:19847:46223,J00121:27:H3GGKBBXX:5:1213:29234:5517,J00121:27:H3GGKBBXX:5:2220:4340:36833,J00121:27:H3GGKBBXX:5:2214:20009:13763,J00121:27:H3GGKBBXX:5:2228:14225:38908,J00121:27:H3GGKBBXX:5:1121:16062:29782,J00121:27:H3GGKBBXX:5:2211:17036:24507,J00121:27:H3GGKBBXX:5:2224:12652:48667,J00121:27:H3GGKBBXX:5:1221:15930:3846,J00121:27:H3GGKBBXX:5:2220:27143:23065,J00121:27:H3GGKBBXX:5:1212:26332:15750;sequence=TATAGGTAAGTCTTTAAGATTTTAATAAACTTAATATCAAAATCAATAAAAATACGAATAACACAATTATTATTTCATTTAAATTG;start=160396;subtype=IES;support_ref=2;support_variant=53;type=IES;
scaffold51_103_with_IES	MILORD	internal_eliminated_sequence	161021	161097	.	.	.	ID=MILORD.103.161021.161097;Name=MILORD.103.161021.161097;bounded_by_ta=TRUE;common_boundary=None;end=161097;ies_id=IESPGM.PTET51.1.103.150882;ies_left_dist=-2;ies_min_dist=2;ies_right_dist=-2;junction_seq=acacaggtatcattaTAtctggatagaaatca;read_names=J00121:27:H3GGKBBXX:5:2126:13575:19531,J00121:27:H3GGKBBXX:5:2208:22891:14045,J00121:27:H3GGKBBXX:5:2213:31852:45467,J00121:27:H3GGKBBXX:5:1226:11292:32736,J00121:27:H3GGKBBXX:5:2214:19350:25879,J00121:27:H3GGKBBXX:5:2101:4675:47858,J00121:27:H3GGKBBXX:5:2228:29792:13271,J00121:27:H3GGKBBXX:5:2211:26423:12884,J00121:27:H3GGKBBXX:5:2216:5670:32384,J00121:27:H3GGKBBXX:5:1128:5335:12954,J00121:27:H3GGKBBXX:5:1120:7567:24384,J00121:27:H3GGKBBXX:5:1116:4675:25034,J00121:27:H3GGKBBXX:5:1221:4909:11126,J00121:27:H3GGKBBXX:5:2211:29599:15715,J00121:27:H3GGKBBXX:5:1212:21207:32894,J00121:27:H3GGKBBXX:5:1128:4320:6871,J00121:27:H3GGKBBXX:5:2227:2138:24155,J00121:27:H3GGKBBXX:5:1107:23886:34125,J00121:27:H3GGKBBXX:5:1114:2838:43867,J00121:27:H3GGKBBXX:5:2222:27387:35444,J00121:27:H3GGKBBXX:5:2212:21846:17157,J00121:27:H3GGKBBXX:5:1216:10013:46346,J00121:27:H3GGKBBXX:5:2228:11129:44588,J00121:27:H3GGKBBXX:5:1104:23541:32050,J00121:27:H3GGKBBXX:5:2205:3782:21588,J00121:27:H3GGKBBXX:5:1209:3579:28551,J00121:27:H3GGKBBXX:5:2115:23906:5147,J00121:27:H3GGKBBXX:5:1121:17797:43726,J00121:27:H3GGKBBXX:5:1206:4137:33492,J00121:27:H3GGKBBXX:5:1227:16538:5499,J00121:27:H3GGKBBXX:5:2103:23084:20217,J00121:27:H3GGKBBXX:5:1202:11657:23206,J00121:27:H3GGKBBXX:5:1102:22972:48122,J00121:27:H3GGKBBXX:5:2205:3671:21852,J00121:27:H3GGKBBXX:5:2102:26788:19038,J00121:27:H3GGKBBXX:5:1124:11799:16946,J00121:27:H3GGKBBXX:5:2202:16478:21219,J00121:27:H3GGKBBXX:5:2128:8430:45150,J00121:27:H3GGKBBXX:5:1212:8430:33369,J00121:27:H3GGKBBXX:5:2213:28960:9332,J00121:27:H3GGKBBXX:5:1228:24921:47735,J00121:27:H3GGKBBXX:5:2222:12236:15487,J00121:27:H3GGKBBXX:5:1121:27793:48983,J00121:27:H3GGKBBXX:5:2206:17218:45361,J00121:27:H3GGKBBXX:5:1223:20628:9948,J00121:27:H3GGKBBXX:5:2226:3660:13922,J00121:27:H3GGKBBXX:5:1128:6745:19021,J00121:27:H3GGKBBXX:5:2109:26078:36974,J00121:27:H3GGKBBXX:5:1219:9201:16172,J00121:27:H3GGKBBXX:5:1123:12976:31998,J00121:27:H3GGKBBXX:5:2217:29579:6290,J00121:27:H3GGKBBXX:5:2225:17655:37853,J00121:27:H3GGKBBXX:5:2220:19106:22502;sequence=TACACTTAATTAAGTATTACTTCTATATTATCAACTAATATAAAATGTACTAATCTAATAGTTTAAATATTTTTCTA;start=161021;subtype=OVERLAPPING;support_ref=2;support_variant=53;type=ALTERNATIVE;
scaffold51_103_with_IES	MILORD	internal_eliminated_sequence	166070	166144	.	.	.	ID=MILORD.103.166070.166144;Name=MILORD.103.166070.166144;bounded_by_ta=TRUE;common_boundary=Both;end=166144;ies_id=IESPGM.PTET51.1.103.155856;ies_left_dist=0;ies_min_dist=0;ies_right_dist=0;junction_seq=tgataagaaaaataaTAacataccataaaata;read_names=J00121:27:H3GGKBBXX:5:1121:9587:8963,J00121:27:H3GGKBBXX:5:2220:3407:29343,J00121:27:H3GGKBBXX:5:1212:30015:13693,J00121:27:H3GGKBBXX:5:1213:4026:27953,J00121:27:H3GGKBBXX:5:1212:18365:27479,J00121:27:H3GGKBBXX:5:2116:26961:2281,J00121:27:H3GGKBBXX:5:1224:12449:29149,J00121:27:H3GGKBBXX:5:2216:18791:16190,J00121:27:H3GGKBBXX:5:2221:26291:11038,J00121:27:H3GGKBBXX:5:2122:7334:10862,J00121:27:H3GGKBBXX:5:1112:8237:28217,J00121:27:H3GGKBBXX:5:1123:18040:35356,J00121:27:H3GGKBBXX:5:2111:21897:28498,J00121:27:H3GGKBBXX:5:1213:30817:22784,J00121:27:H3GGKBBXX:5:2220:3123:29448,J00121:27:H3GGKBBXX:5:2203:23307:48843,J00121:27:H3GGKBBXX:5:1126:24769:1086,J00121:27:H3GGKBBXX:5:1124:31710:43603;sequence=TACAGCAGATATCCATTCATTTTTAATCAATTAAAATAATCATACTAAAAATCAATATGTTAATTACTCTGAGTA;start=166070;subtype=IES;support_ref=2;support_variant=18;type=IES;
scaffold51_103_with_IES	MILORD	internal_eliminated_sequence	166200	166247	.	.	.	ID=MILORD.103.166200.166247;Name=MILORD.103.166200.166247;bounded_by_ta=TRUE;common_boundary=Both;end=166247;ies_id=IESPGM.PTET51.1.103.155911;ies_left_dist=0;ies_min_dist=0;ies_right_dist=0;junction_seq=tatgcattgcaaatgTAgattattgcatttta;read_names=J00121:27:H3GGKBBXX:5:1124:22252:1578,J00121:27:H3GGKBBXX:5:2107:30502:22133,J00121:27:H3GGKBBXX:5:2225:26189:7802,J00121:27:H3GGKBBXX:5:1209:30289:19548,J00121:27:H3GGKBBXX:5:1122:22445:44957,J00121:27:H3GGKBBXX:5:1120:24515:3002,J00121:27:H3GGKBBXX:5:2120:30431:9350,J00121:27:H3GGKBBXX:5:1109:12946:29378,J00121:27:H3GGKBBXX:5:1114:17645:45432,J00121:27:H3GGKBBXX:5:1205:8146:25527,J00121:27:H3GGKBBXX:5:1115:7121:17667,J00121:27:H3GGKBBXX:5:1208:24048:44113,J00121:27:H3GGKBBXX:5:2128:28635:14854,J00121:27:H3GGKBBXX:5:2203:1803:32226,J00121:27:H3GGKBBXX:5:1225:30046:23909,J00121:27:H3GGKBBXX:5:2222:23815:28938,J00121:27:H3GGKBBXX:5:2118:19573:48913,J00121:27:H3GGKBBXX:5:2216:15077:16506;sequence=TATAATTGACTTACTTTTATTCTTTTCTAAAAATTACAACAATCACTA;start=166200;subtype=IES;support_ref=8;support_variant=18;type=IES;
scaffold51_103_with_IES	MILORD	internal_eliminated_sequence	167545	167709	.	.	.	ID=MILORD.103.167545.167709;Name=MILORD.103.167545.167709;bounded_by_ta=TRUE;common_boundary=Both;end=167709;ies_id=IESPGM.PTET51.1.103.157208;ies_left_dist=0;ies_min_dist=0;ies_right_dist=0;junction_seq=gcgataagattgaatTAgtacttgttggcaat;read_names=J00121:27:H3GGKBBXX:5:1105:17837:14678,J00121:27:H3GGKBBXX:5:1110:15422:16471,J00121:27:H3GGKBBXX:5:1220:22983:4884,J00121:27:H3GGKBBXX:5:2109:22526:22415,J00121:27:H3GGKBBXX:5:1121:18487:44851,J00121:27:H3GGKBBXX:5:1106:28818:20691,J00121:27:H3GGKBBXX:5:1101:23246:4637,J00121:27:H3GGKBBXX:5:1127:22972:40666,J00121:27:H3GGKBBXX:5:2122:21339:40156,J00121:27:H3GGKBBXX:5:1126:4817:31224,J00121:27:H3GGKBBXX:5:1204:5558:12603,J00121:27:H3GGKBBXX:5:2209:28544:10897,J00121:27:H3GGKBBXX:5:2223:6512:31628,J00121:27:H3GGKBBXX:5:2119:25357:30169,J00121:27:H3GGKBBXX:5:2111:31375:48087,J00121:27:H3GGKBBXX:5:1128:8065:2633,J00121:27:H3GGKBBXX:5:2212:21663:3371,J00121:27:H3GGKBBXX:5:2202:27225:29782,J00121:27:H3GGKBBXX:5:1219:29244:22063,J00121:27:H3GGKBBXX:5:2212:8795:10897,J00121:27:H3GGKBBXX:5:2213:16863:12954,J00121:27:H3GGKBBXX:5:2126:22293:40508,J00121:27:H3GGKBBXX:5:1120:28524:32947,J00121:27:H3GGKBBXX:5:2216:27752:8822,J00121:27:H3GGKBBXX:5:1122:27986:11266,J00121:27:H3GGKBBXX:5:2112:29072:34776,J00121:27:H3GGKBBXX:5:2221:14042:24032,J00121:27:H3GGKBBXX:5:2220:3285:1068,J00121:27:H3GGKBBXX:5:1227:15473:41423,J00121:27:H3GGKBBXX:5:1207:18355:45643,J00121:27:H3GGKBBXX:5:2124:17218:44377,J00121:27:H3GGKBBXX:5:2211:25408:14607,J00121:27:H3GGKBBXX:5:2119:3153:6994,J00121:27:H3GGKBBXX:5:2110:18923:4813,J00121:27:H3GGKBBXX:5:1218:19857:25843,J00121:27:H3GGKBBXX:5:1107:17107:29835;sequence=TATAACTTCCACAAAAAAATATTGTCTTACGAATGTACGATTAAGGGATGTATGTTTATAAGATAGTGATGTTTTTAAGGTATTTTCTAAAATTGGAATATCGATAAATTTAATTATTATCCTATTTTATTTGTTCCTTATGGGGATTCTTGTATGCAAGACTTA;start=167545;subtype=IES;support_ref=4;support_variant=36;type=IES;
scaffold51_103_with_IES	MILORD	internal_eliminated_sequence	167545	167707	.	.	.	ID=MILORD.103.167545.167707;Name=MILORD.103.167545.167707;bounded_by_ta=TRUE;common_boundary=LEFT;end=167707;ies_id=IESPGM.PTET51.1.103.157208;ies_left_dist=0;ies_min_dist=0;ies_right_dist=2;junction_seq=gcgataagattgaatTAtagtacttgttggca;read_names=J00121:27:H3GGKBBXX:5:1109:16133:27197;sequence=TATAACTTCCACAAAAAAATATTGTCTTACGAATGTACGATTAAGGGATGTATGTTTATAAGATAGTGATGTTTTTAAGGTATTTTCTAAAATTGGAATATCGATAAATTTAATTATTATCCTATTTTATTTGTTCCTTATGGGGATTCTTGTATGCAAGACT;start=167545;subtype=PARTIAL_INTERNAL;support_ref=2;support_variant=1;type=ALTERNATIVE;
scaffold51_103_with_IES	MILORD	internal_eliminated_sequence	168843	168921	.	.	.	ID=MILORD.103.168843.168921;Name=MILORD.103.168843.168921;bounded_by_ta=TRUE;common_boundary=Both;end=168921;ies_id=IESPGM.PTET51.1.103.158341;ies_left_dist=0;ies_min_dist=0;ies_right_dist=0;junction_seq=gagttttcaaaattaTAataaaaactgatggg;read_names=J00121:27:H3GGKBBXX:5:1204:5507:14027,J00121:27:H3GGKBBXX:5:1128:20212:27127,J00121:27:H3GGKBBXX:5:2208:18933:38521,J00121:27:H3GGKBBXX:5:1121:25905:42267,J00121:27:H3GGKBBXX:5:2115:17239:25562,J00121:27:H3GGKBBXX:5:1112:22698:17122,J00121:27:H3GGKBBXX:5:1227:12916:15645,J00121:27:H3GGKBBXX:5:2201:21247:27232,J00121:27:H3GGKBBXX:5:1106:5822:34758,J00121:27:H3GGKBBXX:5:2222:22790:9930,J00121:27:H3GGKBBXX:5:2225:14864:45045,J00121:27:H3GGKBBXX:5:1219:24332:12497,J00121:27:H3GGKBBXX:5:1104:8379:15065,J00121:27:H3GGKBBXX:5:2201:6553:45062,J00121:27:H3GGKBBXX:5:2119:18010:14308,J00121:27:H3GGKBBXX:5:2107:5984:47348,J00121:27:H3GGKBBXX:5:1223:25246:8840,J00121:27:H3GGKBBXX:5:2226:27793:13711,J00121:27:H3GGKBBXX:5:2115:1722:37677,J00121:27:H3GGKBBXX:5:2223:7699:6747,J00121:27:H3GGKBBXX:5:2217:3863:44939,J00121:27:H3GGKBBXX:5:1113:10927:31892,J00121:27:H3GGKBBXX:5:1113:29457:18740,J00121:27:H3GGKBBXX:5:1225:29325:3108;sequence=TACAGTAGTTTTATTAAATTATATCAAATATAATAATAATGGATTAAGGGATCTTCATCTATATTACATTTATTAAGTG;start=168843;subtype=IES;support_ref=0;support_variant=24;type=IES;
scaffold51_103_with_IES	MILORD	internal_eliminated_sequence	169549	169597	.	.	.	ID=MILORD.103.169549.169597;Name=MILORD.103.169549.169597;bounded_by_ta=TRUE;common_boundary=Both;end=169597;ies_id=IESPGM.PTET51.1.103.158968;ies_left_dist=0;ies_min_dist=0;ies_right_dist=0;junction_seq=aggtttagaaatgagTAataatagacttaatt;read_names=J00121:27:H3GGKBBXX:5:2201:17310:8945,J00121:27:H3GGKBBXX:5:2107:25408:39260,J00121:27:H3GGKBBXX:5:1205:22171:46276,J00121:27:H3GGKBBXX:5:1213:29224:6589,J00121:27:H3GGKBBXX:5:1113:3254:17016,J00121:27:H3GGKBBXX:5:2121:27143:16102,J00121:27:H3GGKBBXX:5:1108:16427:3618,J00121:27:H3GGKBBXX:5:1224:6685:34002,J00121:27:H3GGKBBXX:5:1228:9942:42003,J00121:27:H3GGKBBXX:5:1201:15392:9174,J00121:27:H3GGKBBXX:5:2214:9668:30239,J00121:27:H3GGKBBXX:5:2219:21704:22502,J00121:27:H3GGKBBXX:5:1227:21602:18107,J00121:27:H3GGKBBXX:5:1207:26250:44060,J00121:27:H3GGKBBXX:5:1217:7689:33422,J00121:27:H3GGKBBXX:5:1202:17178:40156,J00121:27:H3GGKBBXX:5:1224:15777:10053,J00121:27:H3GGKBBXX:5:2219:21694:22801,J00121:27:H3GGKBBXX:5:2112:27783:21043,J00121:27:H3GGKBBXX:5:1122:18345:25650,J00121:27:H3GGKBBXX:5:1226:21643:21342,J00121:27:H3GGKBBXX:5:1125:13859:15592,J00121:27:H3GGKBBXX:5:2212:13941:37677,J00121:27:H3GGKBBXX:5:2212:27164:39734,J00121:27:H3GGKBBXX:5:1116:25154:38750,J00121:27:H3GGKBBXX:5:2105:23591:11741,J00121:27:H3GGKBBXX:5:1121:5081:40262,J00121:27:H3GGKBBXX:5:1118:30036:19988,J00121:27:H3GGKBBXX:5:2112:7364:39611,J00121:27:H3GGKBBXX:5:1111:18396:20076,J00121:27:H3GGKBBXX:5:1105:16833:17016,J00121:27:H3GGKBBXX:5:1223:17492:10036,J00121:27:H3GGKBBXX:5:2121:8765:42952,J00121:27:H3GGKBBXX:5:1210:18182:44957,J00121:27:H3GGKBBXX:5:1110:13535:12708,J00121:27:H3GGKBBXX:5:2214:18954:39506,J00121:27:H3GGKBBXX:5:2212:14032:37378,J00121:27:H3GGKBBXX:5:1207:26301:44183,J00121:27:H3GGKBBXX:5:2211:17208:38345,J00121:27:H3GGKBBXX:5:2219:26220:41053,J00121:27:H3GGKBBXX:5:1205:22901:4426,J00121:27:H3GGKBBXX:5:1207:18558:11108,J00121:27:H3GGKBBXX:5:2124:20628:36534,J00121:27:H3GGKBBXX:5:2223:28178:33932,J00121:27:H3GGKBBXX:5:2113:5274:42565,J00121:27:H3GGKBBXX:5:1210:20202:13218,J00121:27:H3GGKBBXX:5:1122:21805:40614,J00121:27:H3GGKBBXX:5:2226:6816:47489,J00121:27:H3GGKBBXX:5:1206:5538:46153,J00121:27:H3GGKBBXX:5:1112:28199:13253,J00121:27:H3GGKBBXX:5:2110:26829:41862,J00121:27:H3GGKBBXX:5:1115:7050:5939,J00121:27:H3GGKBBXX:5:1126:12733:20252,J00121:27:H3GGKBBXX:5:1104:26149:38574,J00121:27:H3GGKBBXX:5:1106:5964:22379,J00121:27:H3GGKBBXX:5:2201:13058:36956,J00121:27:H3GGKBBXX:5:1113:11789:9192,J00121:27:H3GGKBBXX:5:2210:18933:46399,J00121:27:H3GGKBBXX:5:1115:27458:23716,J00121:27:H3GGKBBXX:5:1228:18416:23030,J00121:27:H3GGKBBXX:5:2113:19471:6255,J00121:27:H3GGKBBXX:5:2120:29132:21307,J00121:27:H3GGKBBXX:5:2225:14631:15205,J00121:27:H3GGKBBXX:5:2108:20202:14379,J00121:27:H3GGKBBXX:5:1127:17553:33246,J00121:27:H3GGKBBXX:5:2120:24748:30661,J00121:27:H3GGKBBXX:5:1127:28290:30081,J00121:27:H3GGKBBXX:5:2202:8603:41088,J00121:27:H3GGKBBXX:5:2122:9922:34020;sequence=TACACTTATTTTTGGGGTGATCAATATAATAGATTTAATAAATTTGCTG;start=169549;subtype=IES;support_ref=6;support_variant=69;type=IES;
scaffold51_103_with_IES	MILORD	internal_eliminated_sequence	170202	170268	.	.	.	ID=MILORD.103.170202.170268;Name=MILORD.103.170202.170268;bounded_by_ta=TRUE;common_boundary=Both;end=170268;ies_id=IESPGM.PTET51.1.103.159572;ies_left_dist=0;ies_min_dist=0;ies_right_dist=0;junction_seq=ataagattcacttgaTAtcaatctacccatgc;read_names=J00121:27:H3GGKBBXX:5:2211:2037:25808,J00121:27:H3GGKBBXX:5:2126:26433:7873,J00121:27:H3GGKBBXX:5:2221:15300:32472,J00121:27:H3GGKBBXX:5:2221:14722:3371,J00121:27:H3GGKBBXX:5:2211:1915:41317,J00121:27:H3GGKBBXX:5:2202:26179:20726,J00121:27:H3GGKBBXX:5:1123:9485:44412,J00121:27:H3GGKBBXX:5:1111:18355:45080,J00121:27:H3GGKBBXX:5:2203:3031:28622,J00121:27:H3GGKBBXX:5:1110:18203:26740,J00121:27:H3GGKBBXX:5:1212:23906:31417,J00121:27:H3GGKBBXX:5:2211:14377:2105,J00121:27:H3GGKBBXX:5:2221:15676:3899,J00121:27:H3GGKBBXX:5:1215:24251:21606,J00121:27:H3GGKBBXX:5:1113:8674:8752,J00121:27:H3GGKBBXX:5:2119:20831:43181,J00121:27:H3GGKBBXX:5:1228:5051:21254,J00121:27:H3GGKBBXX:5:1116:2463:44517,J00121:27:H3GGKBBXX:5:2108:10987:29958,J00121:27:H3GGKBBXX:5:1201:20892:34389,J00121:27:H3GGKBBXX:5:2108:26443:42073,J00121:27:H3GGKBBXX:5:2116:25581:14168,J00121:27:H3GGKBBXX:5:1109:8734:24718,J00121:27:H3GGKBBXX:5:1208:4036:13834,J00121:27:H3GGKBBXX:5:2114:22962:20990,J00121:27:H3GGKBBXX:5:1219:27539:20164,J00121:27:H3GGKBBXX:5:2217:16610:4989,J00121:27:H3GGKBBXX:5:1219:17604:13007,J00121:27:H3GGKBBXX:5:1126:28483:14449,J00121:27:H3GGKBBXX:5:1217:17513:28956,J00121:27:H3GGKBBXX:5:1126:23145:39559,J00121:27:H3GGKBBXX:5:2226:18812:27057,J00121:27:H3GGKBBXX:5:2217:10866:9174,J00121:27:H3GGKBBXX:5:2226:25895:5886,J00121:27:H3GGKBBXX:5:1126:23186:39805,J00121:27:H3GGKBBXX:5:2106:4959:33580,J00121:27:H3GGKBBXX:5:1227:18132:3969,J00121:27:H3GGKBBXX:5:2121:23937:30274,J00121:27:H3GGKBBXX:5:1209:20720:4479,J00121:27:H3GGKBBXX:5:1205:3863:24929,J00121:27:H3GGKBBXX:5:1212:25063:48860,J00121:27:H3GGKBBXX:5:2210:15067:28938,J00121:27:H3GGKBBXX:5:1202:25043:47243,J00121:27:H3GGKBBXX:5:2105:26200:13341,J00121:27:H3GGKBBXX:5:2220:30878:24331,J00121:27:H3GGKBBXX:5:2209:4848:9332,J00121:27:H3GGKBBXX:5:2123:27833:9104,J00121:27:H3GGKBBXX:5:2215:12926:26002,J00121:27:H3GGKBBXX:5:1119:31893:33651,J00121:27:H3GGKBBXX:5:1125:22759:2422,J00121:27:H3GGKBBXX:5:1128:7314:3864,J00121:27:H3GGKBBXX:5:2124:14600:2703,J00121:27:H3GGKBBXX:5:1226:24637:14080,J00121:27:H3GGKBBXX:5:2124:22627:18511,J00121:27:H3GGKBBXX:5:2111:21775:14607,J00121:27:H3GGKBBXX:5:1109:19908:3424,J00121:27:H3GGKBBXX:5:1209:16163:4708,J00121:27:H3GGKBBXX:5:1222:14286:16542,J00121:27:H3GGKBBXX:5:1222:14570:31804,J00121:27:H3GGKBBXX:5:2212:24728:4004,J00121:27:H3GGKBBXX:5:1224:20547:41387,J00121:27:H3GGKBBXX:5:1222:16457:16682,J00121:27:H3GGKBBXX:5:2103:12834:33897,J00121:27:H3GGKBBXX:5:2220:15696:15680,J00121:27:H3GGKBBXX:5:1202:15879:16207,J00121:27:H3GGKBBXX:5:1211:15767:25720,J00121:27:H3GGKBBXX:5:2115:27803:24489,J00121:27:H3GGKBBXX:5:1128:6735:31488,J00121:27:H3GGKBBXX:5:2211:4909:1244,J00121:27:H3GGKBBXX:5:1222:24464:37062,J00121:27:H3GGKBBXX:5:2118:4249:47682,J00121:27:H3GGKBBXX:5:1213:18406:37712,J00121:27:H3GGKBBXX:5:1221:4137:47032,J00121:27:H3GGKBBXX:5:1211:15635:25773,J00121:27:H3GGKBBXX:5:2124:27712:16243,J00121:27:H3GGKBBXX:5:1203:16650:3653,J00121:27:H3GGKBBXX:5:1208:23835:41634,J00121:27:H3GGKBBXX:5:2223:13139:11565,J00121:27:H3GGKBBXX:5:1220:17949:35268,J00121:27:H3GGKBBXX:5:1126:8653:31400,J00121:27:H3GGKBBXX:5:1113:16112:31242;sequence=TACACTTGTACTTGTTTGATCAGTAATAATTTAATCATTTATAATATCATTTACATTAATGCAACAG;start=170202;subtype=IES;support_ref=0;support_variant=81;type=IES;
scaffold51_103_with_IES	MILORD	internal_eliminated_sequence	170591	170649	.	.	.	ID=MILORD.103.170591.170649;Name=MILORD.103.170591.170649;bounded_by_ta=TRUE;common_boundary=Both;end=170649;ies_id=IESPGM.PTET51.1.103.159894;ies_left_dist=0;ies_min_dist=0;ies_right_dist=0;junction_seq=agctaaaatggaaagTAtcagaagaaagcagc;read_names=J00121:27:H3GGKBBXX:5:1209:20750:48667,J00121:27:H3GGKBBXX:5:2223:18152:16243,J00121:27:H3GGKBBXX:5:1221:20791:18493,J00121:27:H3GGKBBXX:5:2107:5396:9051,J00121:27:H3GGKBBXX:5:1125:7578:38750,J00121:27:H3GGKBBXX:5:1214:5802:11724,J00121:27:H3GGKBBXX:5:1226:26413:27145,J00121:27:H3GGKBBXX:5:1127:30117:26459,J00121:27:H3GGKBBXX:5:2226:31426:41880,J00121:27:H3GGKBBXX:5:2110:9485:46522,J00121:27:H3GGKBBXX:5:2227:27762:44675,J00121:27:H3GGKBBXX:5:1206:13159:16418,J00121:27:H3GGKBBXX:5:1207:3853:26705,J00121:27:H3GGKBBXX:5:1208:30533:37765,J00121:27:H3GGKBBXX:5:1224:10724:43075,J00121:27:H3GGKBBXX:5:1210:15930:11091,J00121:27:H3GGKBBXX:5:1114:28158:4321,J00121:27:H3GGKBBXX:5:2217:9861:11970,J00121:27:H3GGKBBXX:5:1206:7405:25439,J00121:27:H3GGKBBXX:5:1111:14560:2352,J00121:27:H3GGKBBXX:5:1220:26575:21236,J00121:27:H3GGKBBXX:5:1226:30289:26687,J00121:27:H3GGKBBXX:5:2102:21166:33141,J00121:27:H3GGKBBXX:5:2113:29538:10581,J00121:27:H3GGKBBXX:5:2122:5720:47524,J00121:27:H3GGKBBXX:5:1226:9090:16577,J00121:27:H3GGKBBXX:5:1222:11738:17333,J00121:27:H3GGKBBXX:5:1219:22252:17087,J00121:27:H3GGKBBXX:5:2222:12469:33017,J00121:27:H3GGKBBXX:5:2205:11454:15574,J00121:27:H3GGKBBXX:5:1206:1905:20129,J00121:27:H3GGKBBXX:5:2110:24028:20164,J00121:27:H3GGKBBXX:5:1215:21866:16243,J00121:27:H3GGKBBXX:5:2228:6066:31031,J00121:27:H3GGKBBXX:5:2214:20740:15698,J00121:27:H3GGKBBXX:5:1107:20080:6396,J00121:27:H3GGKBBXX:5:1202:27082:46662,J00121:27:H3GGKBBXX:5:1117:29488:45766,J00121:27:H3GGKBBXX:5:1121:14367:11196,J00121:27:H3GGKBBXX:5:1106:14062:5745,J00121:27:H3GGKBBXX:5:2123:26220:9508,J00121:27:H3GGKBBXX:5:2207:7669:37888,J00121:27:H3GGKBBXX:5:2109:8958:20463,J00121:27:H3GGKBBXX:5:2224:7628:42179,J00121:27:H3GGKBBXX:5:2104:19786:2826,J00121:27:H3GGKBBXX:5:2225:28077:24612,J00121:27:H3GGKBBXX:5:2214:14001:46012,J00121:27:H3GGKBBXX:5:1113:12175:34336,J00121:27:H3GGKBBXX:5:1126:6766:7380,J00121:27:H3GGKBBXX:5:2214:5812:4778,J00121:27:H3GGKBBXX:5:2202:29538:36851,J00121:27:H3GGKBBXX:5:2224:21937:13447,J00121:27:H3GGKBBXX:5:1207:3244:3002,J00121:27:H3GGKBBXX:5:1126:13890:36112,J00121:27:H3GGKBBXX:5:2224:12784:34864,J00121:27:H3GGKBBXX:5:2116:13250:35180,J00121:27:H3GGKBBXX:5:2205:21968:28622,J00121:27:H3GGKBBXX:5:2104:6816:30468,J00121:27:H3GGKBBXX:5:1206:10023:17913,J00121:27:H3GGKBBXX:5:1218:20029:40877,J00121:27:H3GGKBBXX:5:2119:1661:47805,J00121:27:H3GGKBBXX:5:2203:2585:34143,J00121:27:H3GGKBBXX:5:2211:5183:38996,J00121:27:H3GGKBBXX:5:1115:25469:29413,J00121:27:H3GGKBBXX:5:1115:20608:45783,J00121:27:H3GGKBBXX:5:1209:7720:18071,J00121:27:H3GGKBBXX:5:1206:22506:22204,J00121:27:H3GGKBBXX:5:1219:23612:35374,J00121:27:H3GGKBBXX:5:2110:23135:6800,J00121:27:H3GGKBBXX:5:2201:9658:44957,J00121:27:H3GGKBBXX:5:2219:13474:25966,J00121:27:H3GGKBBXX:5:1223:28270:22837,J00121:27:H3GGKBBXX:5:1115:5345:41915,J00121:27:H3GGKBBXX:5:2220:13159:12480,J00121:27:H3GGKBBXX:5:1216:5802:8488,J00121:27:H3GGKBBXX:5:1119:9080:29958,J00121:27:H3GGKBBXX:5:1101:5832:21236,J00121:27:H3GGKBBXX:5:1201:18233:4919,J00121:27:H3GGKBBXX:5:2210:12256:4374,J00121:27:H3GGKBBXX:5:1201:25601:6536,J00121:27:H3GGKBBXX:5:1216:13362:45572,J00121:27:H3GGKBBXX:5:1126:14935:8418,J00121:27:H3GGKBBXX:5:2205:27001:31611,J00121:27:H3GGKBBXX:5:2123:6532:11020;sequence=TACACTTGATTTCGTGTTGTGAATTGTTTATTTAGTAATGAATAGATGTGCTCGAACTG;start=170591;subtype=IES;support_ref=2;support_variant=84;type=IES;
scaffold51_103_with_IES	MILORD	internal_eliminated_sequence	172665	172753	.	.	.	ID=MILORD.103.172665.172753;Name=MILORD.103.172665.172753;bounded_by_ta=TRUE;common_boundary=Both;end=172753;ies_id=IESPGM.PTET51.1.103.161909;ies_left_dist=0;ies_min_dist=0;ies_right_dist=0;junction_seq=tgggataactgtttgTAtcatgtcaataagga;read_names=J00121:27:H3GGKBBXX:5:1106:10612:40526,J00121:27:H3GGKBBXX:5:1214:13930:24542,J00121:27:H3GGKBBXX:5:2123:23165:14449,J00121:27:H3GGKBBXX:5:1227:9445:14801,J00121:27:H3GGKBBXX:5:1101:16011:33598,J00121:27:H3GGKBBXX:5:2105:24211:2299,J00121:27:H3GGKBBXX:5:2201:25205:35673,J00121:27:H3GGKBBXX:5:1225:28270:21008,J00121:27:H3GGKBBXX:5:1220:6005:17667,J00121:27:H3GGKBBXX:5:2220:28584:13429,J00121:27:H3GGKBBXX:5:2215:16914:11952,J00121:27:H3GGKBBXX:5:2101:12733:42935,J00121:27:H3GGKBBXX:5:1123:7324:23434,J00121:27:H3GGKBBXX:5:1211:9891:34670,J00121:27:H3GGKBBXX:5:1111:19004:21025,J00121:27:H3GGKBBXX:5:2108:4401:10106,J00121:27:H3GGKBBXX:5:1118:19126:20920,J00121:27:H3GGKBBXX:5:2202:25449:39436,J00121:27:H3GGKBBXX:5:2126:12205:21096,J00121:27:H3GGKBBXX:5:1211:13362:47401,J00121:27:H3GGKBBXX:5:2115:10480:26195,J00121:27:H3GGKBBXX:5:1103:13687:30169,J00121:27:H3GGKBBXX:5:1112:3782:19759,J00121:27:H3GGKBBXX:5:2207:17614:46821,J00121:27:H3GGKBBXX:5:1206:26758:15328,J00121:27:H3GGKBBXX:5:1120:29620:26758,J00121:27:H3GGKBBXX:5:1227:9780:17561,J00121:27:H3GGKBBXX:5:1215:5142:25879,J00121:27:H3GGKBBXX:5:2108:11231:22854,J00121:27:H3GGKBBXX:5:1123:7314:23417,J00121:27:H3GGKBBXX:5:1205:20080:26898,J00121:27:H3GGKBBXX:5:2122:22567:8207,J00121:27:H3GGKBBXX:5:1125:22617:43286,J00121:27:H3GGKBBXX:5:1107:17229:35497,J00121:27:H3GGKBBXX:5:2116:4635:25034,J00121:27:H3GGKBBXX:5:1206:16802:16717,J00121:27:H3GGKBBXX:5:1223:10541:33123,J00121:27:H3GGKBBXX:5:1109:21034:33791,J00121:27:H3GGKBBXX:5:1225:7699:23065,J00121:27:H3GGKBBXX:5:1206:24271:13482,J00121:27:H3GGKBBXX:5:2118:20131:17913,J00121:27:H3GGKBBXX:5:1224:8136:15557,J00121:27:H3GGKBBXX:5:1219:12114:17245,J00121:27:H3GGKBBXX:5:2223:31071:1947,J00121:27:H3GGKBBXX:5:1223:13443:12656,J00121:27:H3GGKBBXX:5:2207:27641:48896,J00121:27:H3GGKBBXX:5:2211:7182:35075,J00121:27:H3GGKBBXX:5:1204:21217:16313,J00121:27:H3GGKBBXX:5:1207:6786:43955,J00121:27:H3GGKBBXX:5:1117:28087:6624;sequence=TATTATAATTTCAATTTATAAATATTCAAATTCTAACACTTTTATATTATTAAATACATCTACTTTTTATTACTAATTGAATCTAATGA;start=172665;subtype=IES;support_ref=2;support_variant=50;type=IES;
scaffold51_103_with_IES	MILORD	internal_eliminated_sequence	173923	174049	.	.	.	ID=MILORD.103.173923.174049;Name=MILORD.103.173923.174049;bounded_by_ta=TRUE;common_boundary=Both;end=174049;ies_id=IESPGM.PTET51.1.103.163078;ies_left_dist=0;ies_min_dist=0;ies_right_dist=0;junction_seq=gaagggatatttaaaTAcatcaaagacaaata;read_names=J00121:27:H3GGKBBXX:5:2111:22019:16295,J00121:27:H3GGKBBXX:5:2219:12966:14291,J00121:27:H3GGKBBXX:5:1213:13271:3178,J00121:27:H3GGKBBXX:5:1202:8308:32595,J00121:27:H3GGKBBXX:5:1106:7080:37712,J00121:27:H3GGKBBXX:5:2216:12246:10581,J00121:27:H3GGKBBXX:5:2207:28138:26547,J00121:27:H3GGKBBXX:5:2221:9973:41809,J00121:27:H3GGKBBXX:5:1219:29447:22168,J00121:27:H3GGKBBXX:5:2210:22495:40649,J00121:27:H3GGKBBXX:5:2202:10521:7275,J00121:27:H3GGKBBXX:5:1124:17147:48614,J00121:27:H3GGKBBXX:5:1119:18355:18282,J00121:27:H3GGKBBXX:5:2203:26413:44412,J00121:27:H3GGKBBXX:5:2217:2118:36112,J00121:27:H3GGKBBXX:5:1225:20720:32965,J00121:27:H3GGKBBXX:5:2226:19065:47506,J00121:27:H3GGKBBXX:5:1201:15463:15416,J00121:27:H3GGKBBXX:5:2207:13788:48597,J00121:27:H3GGKBBXX:5:1106:19197:3881,J00121:27:H3GGKBBXX:5:1201:8806:37712,J00121:27:H3GGKBBXX:5:2228:26108:26582,J00121:27:H3GGKBBXX:5:2221:27316:18335,J00121:27:H3GGKBBXX:5:2115:2991:38855,J00121:27:H3GGKBBXX:5:1225:28290:21430,J00121:27:H3GGKBBXX:5:1101:17675:13728,J00121:27:H3GGKBBXX:5:1104:27945:6695,J00121:27:H3GGKBBXX:5:1116:6969:32103,J00121:27:H3GGKBBXX:5:2125:31781:26775,J00121:27:H3GGKBBXX:5:1122:22201:23821,J00121:27:H3GGKBBXX:5:1207:28371:8910,J00121:27:H3GGKBBXX:5:2111:22810:34758;sequence=TATTGTCAATCAAAAATAAATTAGATTTCTTGAAAATTCTAGTTATTTATCATCTATATATAATTTAGATTAAAAAGACTTAATCATATATTGTAATATTATGCAAATCTACTTTCTTGTCATACAA;start=173923;subtype=IES;support_ref=0;support_variant=32;type=IES;
scaffold51_103_with_IES	MILORD	internal_eliminated_sequence	175457	175486	.	.	.	ID=MILORD.103.175457.175486;Name=MILORD.103.175457.175486;bounded_by_ta=TRUE;common_boundary=None;end=175486;ies_id=IESPGM.PTET51.1.103.165021;ies_left_dist=536;ies_min_dist=536;ies_right_dist=612;junction_seq=acatcatattaaaatTAatgactaaccttaag;read_names=J00121:27:H3GGKBBXX:5:1111:7902:27778;sequence=TATGACCCCAGAATAAATAGTGTTCAACAA;start=175457;subtype=MAC;support_ref=99;support_variant=1;type=CRYPTIC;
scaffold51_103_with_IES	MILORD	internal_eliminated_sequence	175993	176098	.	.	.	ID=MILORD.103.175993.176098;Name=MILORD.103.175993.176098;bounded_by_ta=TRUE;common_boundary=Both;end=176098;ies_id=IESPGM.PTET51.1.103.165021;ies_left_dist=0;ies_min_dist=0;ies_right_dist=0;junction_seq=tctgtttggatttgaTAttataggaatgaatt;read_names=J00121:27:H3GGKBBXX:5:1115:14123:31312,J00121:27:H3GGKBBXX:5:1211:13920:36411,J00121:27:H3GGKBBXX:5:1128:7030:7662,J00121:27:H3GGKBBXX:5:2222:13677:26635,J00121:27:H3GGKBBXX:5:1128:16853:27813,J00121:27:H3GGKBBXX:5:1215:27265:10968,J00121:27:H3GGKBBXX:5:2226:16670:14871,J00121:27:H3GGKBBXX:5:1226:12276:1806,J00121:27:H3GGKBBXX:5:1103:6238:2387,J00121:27:H3GGKBBXX:5:2221:13819:11899,J00121:27:H3GGKBBXX:5:2221:25915:14783,J00121:27:H3GGKBBXX:5:1205:18304:13869,J00121:27:H3GGKBBXX:5:2102:8004:21869,J00121:27:H3GGKBBXX:5:2208:24180:31681,J00121:27:H3GGKBBXX:5:1113:11048:44130,J00121:27:H3GGKBBXX:5:1124:23439:24841,J00121:27:H3GGKBBXX:5:1125:31812:26301,J00121:27:H3GGKBBXX:5:1128:16264:30837,J00121:27:H3GGKBBXX:5:2111:22262:25861,J00121:27:H3GGKBBXX:5:2212:23257:20304,J00121:27:H3GGKBBXX:5:1123:11373:7978;sequence=TACAGTAAATATAATGTGAAGTATTATATTCAAAAAAAGATGGAAAATATTAAAAATTTTATCGAGATGTTATTTAAAGAGTAGAAAATCTTAGCCTAATCAATTA;start=175993;subtype=IES;support_ref=2;support_variant=21;type=IES;
scaffold51_103_with_IES	MILORD	internal_eliminated_sequence	176269	176374	.	.	.	ID=MILORD.103.176269.176374;Name=MILORD.103.176269.176374;bounded_by_ta=TRUE;common_boundary=Both;end=176374;ies_id=IESPGM.PTET51.1.103.165191;ies_left_dist=0;ies_min_dist=0;ies_right_dist=0;junction_seq=atccaaaaatgataaTAtattataaaaaattt;read_names=J00121:27:H3GGKBBXX:5:2226:30665:2615,J00121:27:H3GGKBBXX:5:1217:28280:18458,J00121:27:H3GGKBBXX:5:2213:19634:29395,J00121:27:H3GGKBBXX:5:1206:14549:21219,J00121:27:H3GGKBBXX:5:2209:2524:47225,J00121:27:H3GGKBBXX:5:1219:19725:38943,J00121:27:H3GGKBBXX:5:1117:25002:10739,J00121:27:H3GGKBBXX:5:2211:11160:21500,J00121:27:H3GGKBBXX:5:1214:1895:1648,J00121:27:H3GGKBBXX:5:2112:16579:32086,J00121:27:H3GGKBBXX:5:1211:23013:21289,J00121:27:H3GGKBBXX:5:1223:8917:25421,J00121:27:H3GGKBBXX:5:2114:27722:31875,J00121:27:H3GGKBBXX:5:2226:15595:4391,J00121:27:H3GGKBBXX:5:1126:21308:23470,J00121:27:H3GGKBBXX:5:1127:6147:33070,J00121:27:H3GGKBBXX:5:1104:5020:13922,J00121:27:H3GGKBBXX:5:1103:21501:11038,J00121:27:H3GGKBBXX:5:2226:16589:5587,J00121:27:H3GGKBBXX:5:2124:8186:40649,J00121:27:H3GGKBBXX:5:2215:6725:6994,J00121:27:H3GGKBBXX:5:1104:21278:2457,J00121:27:H3GGKBBXX:5:2223:24698:8488,J00121:27:H3GGKBBXX:5:1111:26869:2545,J00121:27:H3GGKBBXX:5:1101:2930:21694,J00121:27:H3GGKBBXX:5:1114:4350:7873,J00121:27:H3GGKBBXX:5:2126:25885:9139,J00121:27:H3GGKBBXX:5:1222:14012:40614,J00121:27:H3GGKBBXX:5:1203:19299:14361,J00121:27:H3GGKBBXX:5:1126:14357:33299,J00121:27:H3GGKBBXX:5:2108:19715:6994,J00121:27:H3GGKBBXX:5:1123:10521:18107,J00121:27:H3GGKBBXX:5:1207:8247:40332,J00121:27:H3GGKBBXX:5:1115:10165:7398,J00121:27:H3GGKBBXX:5:2210:9628:8857,J00121:27:H3GGKBBXX:5:2206:5507:45326,J00121:27:H3GGKBBXX:5:1125:14529:40983,J00121:27:H3GGKBBXX:5:2221:10470:45906,J00121:27:H3GGKBBXX:5:1117:10500:33932,J00121:27:H3GGKBBXX:5:2109:19766:34160;sequence=TAGAGTACTTGCAGAGAAGATTTTTCATAATTGTAATAATAGCTATTAAAAAATATTGAGACCTATTTACTAATTAGAATATAAGTTTTTACTTGTGCAAGAACTA;start=176269;subtype=IES;support_ref=0;support_variant=40;type=IES;
scaffold51_103_with_IES	MILORD	internal_eliminated_sequence	178663	178755	.	.	.	ID=MILORD.103.178663.178755;Name=MILORD.103.178663.178755;bounded_by_ta=TRUE;common_boundary=Both;end=178755;ies_id=IESPGM.PTET51.1.103.167479;ies_left_dist=0;ies_min_dist=0;ies_right_dist=0;junction_seq=gaaatgctttgctatTAttcgatacttaaaaa;read_names=J00121:27:H3GGKBBXX:5:1127:12449:40051,J00121:27:H3GGKBBXX:5:1125:11515:34284,J00121:27:H3GGKBBXX:5:1217:24363:26160,J00121:27:H3GGKBBXX:5:2218:22780:14449,J00121:27:H3GGKBBXX:5:1109:32431:42073,J00121:27:H3GGKBBXX:5:2228:21217:12058,J00121:27:H3GGKBBXX:5:1218:14935:3987,J00121:27:H3GGKBBXX:5:1108:11657:42548,J00121:27:H3GGKBBXX:5:2211:23531:35620,J00121:27:H3GGKBBXX:5:1214:3305:35989,J00121:27:H3GGKBBXX:5:2211:28097:34881,J00121:27:H3GGKBBXX:5:2112:21278:35444,J00121:27:H3GGKBBXX:5:1220:12195:1033,J00121:27:H3GGKBBXX:5:2113:3397:11952,J00121:27:H3GGKBBXX:5:2123:26524:12357,J00121:27:H3GGKBBXX:5:1123:28655:19320,J00121:27:H3GGKBBXX:5:2214:23460:3037,J00121:27:H3GGKBBXX:5:1117:19928:46258,J00121:27:H3GGKBBXX:5:2224:16315:23505,J00121:27:H3GGKBBXX:5:1210:26930:19144,J00121:27:H3GGKBBXX:5:2111:5274:13728,J00121:27:H3GGKBBXX:5:1119:31690:30380,J00121:27:H3GGKBBXX:5:1127:29285:32754,J00121:27:H3GGKBBXX:5:2214:18426:29765,J00121:27:H3GGKBBXX:5:2103:13119:1543,J00121:27:H3GGKBBXX:5:2115:28777:42706,J00121:27:H3GGKBBXX:5:1220:12246:1015,J00121:27:H3GGKBBXX:5:2223:8745:16155,J00121:27:H3GGKBBXX:5:1222:15940:22573,J00121:27:H3GGKBBXX:5:2208:20689:10194,J00121:27:H3GGKBBXX:5:2103:22394:3829,J00121:27:H3GGKBBXX:5:1104:19481:40491,J00121:27:H3GGKBBXX:5:2223:7405:44078,J00121:27:H3GGKBBXX:5:2214:5822:18757,J00121:27:H3GGKBBXX:5:2109:28260:44904,J00121:27:H3GGKBBXX:5:2120:19309:18915,J00121:27:H3GGKBBXX:5:1220:17462:47999,J00121:27:H3GGKBBXX:5:2215:11779:14555;sequence=TACAATTAAATAGAAAGAAATTTGTAGTATTTTCTTTAATAAAAATTGTATTAGATAATTACGATATATTTAAAGTTATAACAAAAACAAGTG;start=178663;subtype=IES;support_ref=0;support_variant=38;type=IES;
scaffold51_103_with_IES	MILORD	internal_eliminated_sequence	182135	182218	.	.	.	ID=MILORD.103.182135.182218;Name=MILORD.103.182135.182218;bounded_by_ta=TRUE;common_boundary=Both;end=182218;ies_id=IESPGM.PTET51.1.103.170858;ies_left_dist=0;ies_min_dist=0;ies_right_dist=0;junction_seq=ttaaccatttcaagaTAaaatcaatgaaatta;read_names=J00121:27:H3GGKBBXX:5:2201:16894:34002,J00121:27:H3GGKBBXX:5:1227:31020:37695,J00121:27:H3GGKBBXX:5:2104:18467:4198,J00121:27:H3GGKBBXX:5:1217:11982:23909,J00121:27:H3GGKBBXX:5:2223:19431:7556,J00121:27:H3GGKBBXX:5:2228:4594:30626,J00121:27:H3GGKBBXX:5:1225:19816:12128,J00121:27:H3GGKBBXX:5:1115:7770:16753,J00121:27:H3GGKBBXX:5:1204:22983:21940,J00121:27:H3GGKBBXX:5:2202:3833:22485,J00121:27:H3GGKBBXX:5:2204:16295:22204,J00121:27:H3GGKBBXX:5:2101:25469:48755,J00121:27:H3GGKBBXX:5:1115:14377:21905,J00121:27:H3GGKBBXX:5:1222:27509:47858,J00121:27:H3GGKBBXX:5:2101:6522:45959,J00121:27:H3GGKBBXX:5:1228:27813:31013,J00121:27:H3GGKBBXX:5:1206:21684:27320,J00121:27:H3GGKBBXX:5:1113:25662:8013,J00121:27:H3GGKBBXX:5:2212:29548:46856,J00121:27:H3GGKBBXX:5:2115:19177:47770,J00121:27:H3GGKBBXX:5:2219:18345:1947,J00121:27:H3GGKBBXX:5:1213:8806:8242,J00121:27:H3GGKBBXX:5:2219:27935:36358,J00121:27:H3GGKBBXX:5:2124:26332:21483,J00121:27:H3GGKBBXX:5:1104:30157:24349,J00121:27:H3GGKBBXX:5:1207:28067:7539,J00121:27:H3GGKBBXX:5:1225:26585:13166,J00121:27:H3GGKBBXX:5:1122:29853:33809,J00121:27:H3GGKBBXX:5:2210:3934:24630,J00121:27:H3GGKBBXX:5:1213:8887:7785,J00121:27:H3GGKBBXX:5:2207:24566:23733,J00121:27:H3GGKBBXX:5:2102:12550:4286,J00121:27:H3GGKBBXX:5:2124:30107:34635,J00121:27:H3GGKBBXX:5:2218:7324:37712,J00121:27:H3GGKBBXX:5:2221:19684:17913,J00121:27:H3GGKBBXX:5:1207:5284:38363,J00121:27:H3GGKBBXX:5:1214:9485:36745,J00121:27:H3GGKBBXX:5:1118:25317:10124,J00121:27:H3GGKBBXX:5:1207:25266:23997,J00121:27:H3GGKBBXX:5:2226:15818:48491,J00121:27:H3GGKBBXX:5:2205:14823:37554,J00121:27:H3GGKBBXX:5:1116:18406:8348,J00121:27:H3GGKBBXX:5:2227:14387:6202,J00121:27:H3GGKBBXX:5:1125:19532:13500,J00121:27:H3GGKBBXX:5:1212:6177:8330,J00121:27:H3GGKBBXX:5:1125:8349:11390,J00121:27:H3GGKBBXX:5:1127:25794:43796,J00121:27:H3GGKBBXX:5:1103:7436:28235,J00121:27:H3GGKBBXX:5:1103:1966:49071,J00121:27:H3GGKBBXX:5:2204:15625:33246,J00121:27:H3GGKBBXX:5:2216:13514:3178,J00121:27:H3GGKBBXX:5:2222:9577:3213,J00121:27:H3GGKBBXX:5:2226:3051:38750,J00121:27:H3GGKBBXX:5:1118:18304:21641,J00121:27:H3GGKBBXX:5:1227:17005:998,J00121:27:H3GGKBBXX:5:2219:16133:22555,J00121:27:H3GGKBBXX:5:1203:6573:48157,J00121:27:H3GGKBBXX:5:1211:15422:34442,J00121:27:H3GGKBBXX:5:2113:30178:47770,J00121:27:H3GGKBBXX:5:1215:26900:42548,J00121:27:H3GGKBBXX:5:2209:23449:45678,J00121:27:H3GGKBBXX:5:2224:16884:10071,J00121:27:H3GGKBBXX:5:1202:5964:10247,J00121:27:H3GGKBBXX:5:1202:20354:38767,J00121:27:H3GGKBBXX:5:1207:12053:18089,J00121:27:H3GGKBBXX:5:2202:7050:26336,J00121:27:H3GGKBBXX:5:2119:20435:34231,J00121:27:H3GGKBBXX:5:2203:16660:23786,J00121:27:H3GGKBBXX:5:2102:20841:42354,J00121:27:H3GGKBBXX:5:1117:13179:20428,J00121:27:H3GGKBBXX:5:1123:9891:24964,J00121:27:H3GGKBBXX:5:2209:23165:45748,J00121:27:H3GGKBBXX:5:1104:12550:5974,J00121:27:H3GGKBBXX:5:1224:28036:31470,J00121:27:H3GGKBBXX:5:2209:23480:45555;sequence=TACAGATTAATTTATGAAGTTAACTTTTTCAAACCCTTTATTCAAGAATATTATAAATAATTAAAATTCCTTATTAATTATCTG;start=182135;subtype=IES;support_ref=2;support_variant=75;type=IES;
scaffold51_103_with_IES	MILORD	internal_eliminated_sequence	183754	183782	.	.	.	ID=MILORD.103.183754.183782;Name=MILORD.103.183754.183782;bounded_by_ta=TRUE;common_boundary=Both;end=183782;ies_id=IESPGM.PTET51.1.103.172393;ies_left_dist=0;ies_min_dist=0;ies_right_dist=0;junction_seq=aaacccaactaattcTAaatatttagagggaa;read_names=J00121:27:H3GGKBBXX:5:2218:3133:16207,J00121:27:H3GGKBBXX:5:2210:30208:24120,J00121:27:H3GGKBBXX:5:2223:6390:18511,J00121:27:H3GGKBBXX:5:2125:26342:15065,J00121:27:H3GGKBBXX:5:1104:20496:38521,J00121:27:H3GGKBBXX:5:1212:19187:27180,J00121:27:H3GGKBBXX:5:2106:6096:33580,J00121:27:H3GGKBBXX:5:2104:8389:28481,J00121:27:H3GGKBBXX:5:1205:18700:3477,J00121:27:H3GGKBBXX:5:1109:10460:2422,J00121:27:H3GGKBBXX:5:2215:8450:41634,J00121:27:H3GGKBBXX:5:2223:18081:42812,J00121:27:H3GGKBBXX:5:1115:24627:1965,J00121:27:H3GGKBBXX:5:1118:12347:26019,J00121:27:H3GGKBBXX:5:1108:11089:33123,J00121:27:H3GGKBBXX:5:1208:26027:22678,J00121:27:H3GGKBBXX:5:2214:19948:23153;sequence=TATAGATAAAACTAATTTGATGGGGACTG;start=183754;subtype=IES;support_ref=0;support_variant=17;type=IES;
scaffold51_103_with_IES	MILORD	internal_eliminated_sequence	183968	183996	.	.	.	ID=MILORD.103.183968.183996;Name=MILORD.103.183968.183996;bounded_by_ta=TRUE;common_boundary=Both;end=183996;ies_id=IESPGM.PTET51.1.103.172504;ies_left_dist=0;ies_min_dist=0;ies_right_dist=0;junction_seq=gcatggccatctaatTAtcaacttctgatcta;read_names=J00121:27:H3GGKBBXX:5:1121:20740:23575,J00121:27:H3GGKBBXX:5:2224:2666:6536,J00121:27:H3GGKBBXX:5:1119:22394:4145,J00121:27:H3GGKBBXX:5:1120:12621:21817,J00121:27:H3GGKBBXX:5:2119:1631:33017,J00121:27:H3GGKBBXX:5:1121:20740:23540,J00121:27:H3GGKBBXX:5:1117:13291:44640,J00121:27:H3GGKBBXX:5:1104:2899:27725,J00121:27:H3GGKBBXX:5:2124:13453:20199,J00121:27:H3GGKBBXX:5:1121:25611:47841,J00121:27:H3GGKBBXX:5:1223:5477:2158,J00121:27:H3GGKBBXX:5:2119:21237:34002;sequence=TATAGACGAATGGTGATTTACTTTACTTG;start=183968;subtype=IES;support_ref=0;support_variant=12;type=IES;
scaffold51_103_with_IES	MILORD	internal_eliminated_sequence	184925	184975	.	.	.	ID=MILORD.103.184925.184975;Name=MILORD.103.184925.184975;bounded_by_ta=TRUE;common_boundary=Both;end=184975;ies_id=IESPGM.PTET51.1.103.173432;ies_left_dist=0;ies_min_dist=0;ies_right_dist=0;junction_seq=cgcccttgtaaaattTAcaatatgaatattag;read_names=J00121:27:H3GGKBBXX:5:2215:3559:24155,J00121:27:H3GGKBBXX:5:1218:5386:41317,J00121:27:H3GGKBBXX:5:1128:3285:10141,J00121:27:H3GGKBBXX:5:2106:24738:47735,J00121:27:H3GGKBBXX:5:2213:16031:40913,J00121:27:H3GGKBBXX:5:2118:11383:9719,J00121:27:H3GGKBBXX:5:2214:26849:8734,J00121:27:H3GGKBBXX:5:1216:27570:22362,J00121:27:H3GGKBBXX:5:2104:24018:48983,J00121:27:H3GGKBBXX:5:1208:9881:49177,J00121:27:H3GGKBBXX:5:1119:20740:38275,J00121:27:H3GGKBBXX:5:1217:12215:15100,J00121:27:H3GGKBBXX:5:1210:10795:23821,J00121:27:H3GGKBBXX:5:1214:19238:48052,J00121:27:H3GGKBBXX:5:2128:20933:1226,J00121:27:H3GGKBBXX:5:2217:3701:4462,J00121:27:H3GGKBBXX:5:2117:11596:29641,J00121:27:H3GGKBBXX:5:2209:30127:41106,J00121:27:H3GGKBBXX:5:1125:20385:2809,J00121:27:H3GGKBBXX:5:1112:30046:35057,J00121:27:H3GGKBBXX:5:1126:22871:33281,J00121:27:H3GGKBBXX:5:2126:29934:36376,J00121:27:H3GGKBBXX:5:1116:26260:47841,J00121:27:H3GGKBBXX:5:1120:19187:33404,J00121:27:H3GGKBBXX:5:2213:8095:24278,J00121:27:H3GGKBBXX:5:2104:10866:45115;sequence=TATAGTCGATGCTTTGGAATTTATTTAGATTATTTGATAAATGCTTAAGTG;start=184925;subtype=IES;support_ref=0;support_variant=26;type=IES;
scaffold51_103_with_IES	MILORD	internal_eliminated_sequence	184925	184980	.	.	.	ID=MILORD.103.184925.184980;Name=MILORD.103.184925.184980;bounded_by_ta=TRUE;common_boundary=LEFT;end=184980;ies_id=IESPGM.PTET51.1.103.173432;ies_left_dist=0;ies_min_dist=0;ies_right_dist=-5;junction_seq=cgcccttgtaaaattTAtgaatattagaaaat;read_names=J00121:27:H3GGKBBXX:5:2205:3711:12990,J00121:27:H3GGKBBXX:5:1227:17462:42196;sequence=TATAGTCGATGCTTTGGAATTTATTTAGATTATTTGATAAATGCTTAAGTGTACAA;start=184925;subtype=PARTIAL_EXTERNAL;support_ref=0;support_variant=2;type=ALTERNATIVE;
scaffold51_103_with_IES	MILORD	internal_eliminated_sequence	185476	185503	.	.	.	ID=MILORD.103.185476.185503;Name=MILORD.103.185476.185503;bounded_by_ta=TRUE;common_boundary=Both;end=185503;ies_id=IESPGM.PTET51.1.103.173932;ies_left_dist=0;ies_min_dist=0;ies_right_dist=0;junction_seq=ttttattacgatttgTAaaattatttaattaa;read_names=J00121:27:H3GGKBBXX:5:1206:32705:7662,J00121:27:H3GGKBBXX:5:1228:13707:35057,J00121:27:H3GGKBBXX:5:2220:5629:12023,J00121:27:H3GGKBBXX:5:2202:11353:34741,J00121:27:H3GGKBBXX:5:1209:18558:34706,J00121:27:H3GGKBBXX:5:2113:16315:8348,J00121:27:H3GGKBBXX:5:1113:15087:8295,J00121:27:H3GGKBBXX:5:2211:11322:11618,J00121:27:H3GGKBBXX:5:1220:12865:1244,J00121:27:H3GGKBBXX:5:1123:18741:6361,J00121:27:H3GGKBBXX:5:2110:5954:4110,J00121:27:H3GGKBBXX:5:1114:21663:17263,J00121:27:H3GGKBBXX:5:1211:17320:16313,J00121:27:H3GGKBBXX:5:1127:3813:17913,J00121:27:H3GGKBBXX:5:1219:14245:5921,J00121:27:H3GGKBBXX:5:2111:28057:8154,J00121:27:H3GGKBBXX:5:1223:24089:44605,J00121:27:H3GGKBBXX:5:1124:22709:25369,J00121:27:H3GGKBBXX:5:2117:27773:9948,J00121:27:H3GGKBBXX:5:1120:29782:33615,J00121:27:H3GGKBBXX:5:1125:10135:37976,J00121:27:H3GGKBBXX:5:1213:5629:2211,J00121:27:H3GGKBBXX:5:1111:22262:18792,J00121:27:H3GGKBBXX:5:1112:11454:29079,J00121:27:H3GGKBBXX:5:2119:26129:37343,J00121:27:H3GGKBBXX:5:1212:31020:44799,J00121:27:H3GGKBBXX:5:1202:9526:40543,J00121:27:H3GGKBBXX:5:2119:26210:37308,J00121:27:H3GGKBBXX:5:2215:27823:10985,J00121:27:H3GGKBBXX:5:2107:24119:25808,J00121:27:H3GGKBBXX:5:2204:14174:27285,J00121:27:H3GGKBBXX:5:1125:10206:38029,J00121:27:H3GGKBBXX:5:1228:31061:10335,J00121:27:H3GGKBBXX:5:2104:11109:34037,J00121:27:H3GGKBBXX:5:2211:13119:29712,J00121:27:H3GGKBBXX:5:2222:32217:32103;sequence=TATAAATAACAATATATGACTGAATCTA;start=185476;subtype=IES;support_ref=2;support_variant=36;type=IES;
scaffold51_103_with_IES	MILORD	internal_eliminated_sequence	189183	191644	.	.	.	ID=MILORD.103.189183.191644;Name=MILORD.103.189183.191644;bounded_by_ta=TRUE;common_boundary=Both;end=191644;ies_id=IESPGM.PTET51.1.103.177611;ies_left_dist=0;ies_min_dist=0;ies_right_dist=0;junction_seq=tatcatttaatatagTAtaatccctattgtat;read_names=J00121:27:H3GGKBBXX:5:1222:22161:16014,J00121:27:H3GGKBBXX:5:2103:23155:31488,J00121:27:H3GGKBBXX:5:2221:7375:41071,J00121:27:H3GGKBBXX:5:2218:9455:45660,J00121:27:H3GGKBBXX:5:2108:18477:44447,J00121:27:H3GGKBBXX:5:2216:16264:43533,J00121:27:H3GGKBBXX:5:1205:5832:27602,J00121:27:H3GGKBBXX:5:2117:11891:29096,J00121:27:H3GGKBBXX:5:2109:23023:7345,J00121:27:H3GGKBBXX:5:2119:9313:34090,J00121:27:H3GGKBBXX:5:2214:7628:27725,J00121:27:H3GGKBBXX:5:2105:15158:10458,J00121:27:H3GGKBBXX:5:2104:25743:15715,J00121:27:H3GGKBBXX:5:2105:20598:12708,J00121:27:H3GGKBBXX:5:2203:4533:41634,J00121:27:H3GGKBBXX:5:1206:22130:40473,J00121:27:H3GGKBBXX:5:1101:21085:40807,J00121:27:H3GGKBBXX:5:2214:17198:41387,J00121:27:H3GGKBBXX:5:2203:18538:35268,J00121:27:H3GGKBBXX:5:2202:20486:18282,J00121:27:H3GGKBBXX:5:1115:14306:47419,J00121:27:H3GGKBBXX:5:2206:18842:4215,J00121:27:H3GGKBBXX:5:1224:22211:24612,J00121:27:H3GGKBBXX:5:2104:25743:15645,J00121:27:H3GGKBBXX:5:2109:5751:13500,J00121:27:H3GGKBBXX:5:1123:19451:38117,J00121:27:H3GGKBBXX:5:2113:25540:27180,J00121:27:H3GGKBBXX:5:2222:27630:7978,J00121:27:H3GGKBBXX:5:1205:5122:13992,J00121:27:H3GGKBBXX:5:1210:19867:40315,J00121:27:H3GGKBBXX:5:2222:28199:44588,J00121:27:H3GGKBBXX:5:2119:1722:16366,J00121:27:H3GGKBBXX:5:1213:3021:17491,J00121:27:H3GGKBBXX:5:1126:8907:18722,J00121:27:H3GGKBBXX:5:1120:2930:42759,J00121:27:H3GGKBBXX:5:1205:4970:13869,J00121:27:H3GGKBBXX:5:1123:10632:12497,J00121:27:H3GGKBBXX:5:1227:9465:26054,J00121:27:H3GGKBBXX:5:1101:24809:48069,J00121:27:H3GGKBBXX:5:2124:13058:30556,J00121:27:H3GGKBBXX:5:2128:30411:1402,J00121:27:H3GGKBBXX:5:1123:22485:39506,J00121:27:H3GGKBBXX:5:2121:29995:38732,J00121:27:H3GGKBBXX:5:1225:27417:46188,J00121:27:H3GGKBBXX:5:2126:13971:10124,J00121:27:H3GGKBBXX:5:1108:21044:37150,J00121:27:H3GGKBBXX:5:1206:25936:41405,J00121:27:H3GGKBBXX:5:2204:27935:34917,J00121:27:H3GGKBBXX:5:2214:24657:32859,J00121:27:H3GGKBBXX:5:2209:9739:24841;sequence=TATAGTCGAAAACAATTTCAGCCAACATTCACTTTGGGTTGCAAAATTCAATTTTATTTTGCTATTGCAAAAGCCCAGTAAAAATCCAACCAAGTTTAATTTAAAAAGCAGGTTTGAAGAAAATTTTGATAATAATCTTTATTATAATTAATTTAACTTCTAATATTTCGCGCACTTTTACCTGTGTTGCATATAATAATATATTTTGCATGATAAGAGATATAAGGCAAAGTAACGCAATTTTATCGCAGTAAATTTTTTACAGGATATTTTGTTAATTTAAATTATGTATGTCTTCTTAAATTCCTTAATTTATTTATTCTAACTCTTTAGTTAACTTTGATAATTTAAGCAATCTTTCTTTTTTAAATAAACTTGTAATTTCCTTTATAATTGCTGATCTTAGCAATTATCCCATTTGATCTTTTTTTGATTCTAAGCTATAGCATTTTTTTATAGCAAATCTGAGCAAGTATTACGCTGGTACACCTGAAGATAGGATCGCGGGCAAATAATATTAATCCATAATACATAGTATCATCAAAACCAGTTGCCTAATTTGCTCGTAAAATAGAAATCATAAAGAATTCTAAATCTATGTTCAATTAATTTAAAAATGCTAAAGCGAAATTTATTCTTTTCCAACCAATCAAATTGAAAGCAATTTATCGCAAATTAAAAAATATAAATAATAAGGAATAAAACAAATTTATAGTATTTTTTAAATATATATTATAATTAGTAATTCTTATTTGATTATTTTATATTCAAGTATTTTTTAAAATTGACAAATTATTTTCCATTCAATTGCTATTATTGGATGTTGGTATAAATTTAAAAATATGAAATCTTATTTATTGCAAATAATTCTATTATTTTATAATTTAAAGTAAATAGAAACTCCAGCTTCAATTTCTTCTCTGTAATAATATTCTTTGCTATTGAAAGCCTTACACTTAAGCTACATTATTTAGACATACATGCAATGATAATTGTCAATAATTTTATTAACCCCCCATGTGCATGAAAAAATAAATATTTTCATCAAAACAAATCAGCAATTGCAGGAATTGATTACTTTAGACGATGAGCTTAAATTATATAGCAAAATTTCTAATCAAAAAGGGAAGAAATGCTAAGAAAAAAGAATTAACAAACCTAAAAGAGCAAATATATTAAAATATTAACTAACTTTCAAGTTAAAGTATATTCCTTAGGAATTGGGAACATCTAAAAAACCTGAAATTTCAGTAGGATATTTAGGAATTTCAATTGGAAGGGCTAAATATCTTAAGGTAAGTTCTAGAGTATCCCGCTTTTCTGAGTCAGTAAATTTGCTTTTTTATTTGAAGAATAGCTCAAATTATGGACGGAAAAATTTGTAGCATAAGTTAATGTTACACACTTGAGCAATGATTAAGAATTCATTGTAAATTTCATATTAATCAATAACAACTTCAATTTCAAAATTTTTTTAGTGGTTTAAGACACTTGTTTTATATATTTATCACTTACTAAGTTTGCGTTTATTTTAAATCTCAAACCAAGCGCTCTTTAGAAAAGGGATTTGAATTTGCAAAATAATTTACTACTCTTCTAAGTTAAAATTAAAATTAGTCTACATTTATGAATTTAGCTTTGCGAGAATCTTAGAAGCTGGACGATGCTGACAAAAAAATAATAGTTATCAATTGCTGTAAATGAAGTCCATCTGTTTTAATTGGTTTATTGCTTATAAATATGTTATCTGAAATGTAAATCAATAGGTATTTGGAGAATTTTTGAATGAACTTTTATAGCTGCTTTAGCAACATAATGAAGTAAATAATTTTTACTTTAGTGCTGGATAATTCTCCATACAATACATTCTGAATCAATTATCATTTGTTAATTATGTATTTCTTCCTCCAAATAGCCTTTAGCTTAACTGCATCGAAATGCTGTGGGGAATTGCTAAGCGATAGCTCCTTAAAATGCATAGTTCAACTACTACCTAAGAATTTTATAATATACATGTTGTGCTTAACTCTATTACAACAGCTCAAGTTCAAAAAATCTGCACTTCAAACTTAAAATTCCTAGAAGCTTACTTTTAAGAAAATAATTCGGATGCTTTCATACAAAATTTAAATTTTAATATTATGTTTCAATAGTAAATAAGCAAAAAGCCTCCGATTCTTCCTAATAGCGATGGCGTAGAAACTGCAGATTGTTAGTCTGGAATGCTTTAACCCATTCAAGTAGATTTTCGAATTGGAGGACCTAAAGGGAGCTAAATCACTCGTTCATTAATCTATCCAGCCAATTTAACAAGCCTTCATTTTTTTTTATAGATTTTTTATTATAAAAATAAAATTATGAGTTTATATGATTCATGAGTTAGTATTTATAGAAATCGATTTATATTATAAAAGAAATAATATCAGGAAATCTGAAGAGGTAGATAAAACTGTATTGGACTA;start=189183;subtype=IES;support_ref=16;support_variant=50;type=IES;
scaffold51_103_with_IES	MILORD	internal_eliminated_sequence	191873	191927	.	.	.	ID=MILORD.103.191873.191927;Name=MILORD.103.191873.191927;bounded_by_ta=TRUE;common_boundary=Both;end=191927;ies_id=IESPGM.PTET51.1.103.177839;ies_left_dist=0;ies_min_dist=0;ies_right_dist=0;junction_seq=actctcaaacttgagTActtcaacttaaacca;read_names=J00121:27:H3GGKBBXX:5:2119:9861:28287,J00121:27:H3GGKBBXX:5:2122:25855:9156,J00121:27:H3GGKBBXX:5:1221:24312:19918,J00121:27:H3GGKBBXX:5:1214:18345:27162,J00121:27:H3GGKBBXX:5:2216:17624:47295,J00121:27:H3GGKBBXX:5:1103:7973:17702,J00121:27:H3GGKBBXX:5:2201:7984:5341,J00121:27:H3GGKBBXX:5:1215:3001:19742,J00121:27:H3GGKBBXX:5:2204:7781:11038,J00121:27:H3GGKBBXX:5:2206:2260:39101,J00121:27:H3GGKBBXX:5:2126:28767:45045,J00121:27:H3GGKBBXX:5:2122:26007:9174,J00121:27:H3GGKBBXX:5:2204:6664:23382,J00121:27:H3GGKBBXX:5:1225:26271:25210,J00121:27:H3GGKBBXX:5:1209:29518:13289,J00121:27:H3GGKBBXX:5:1115:28402:21834,J00121:27:H3GGKBBXX:5:1208:26453:20990,J00121:27:H3GGKBBXX:5:1121:8846:4479,J00121:27:H3GGKBBXX:5:2103:10632:5147,J00121:27:H3GGKBBXX:5:1113:14803:46838,J00121:27:H3GGKBBXX:5:1213:28026:28182;sequence=TATTCTCAGATTGTTTTATATCCCTTATTTATATTTTGGTTATTAACCTTTACAA;start=191873;subtype=IES;support_ref=2;support_variant=21;type=IES;
scaffold51_103_with_IES	MILORD	internal_eliminated_sequence	191998	192022	.	.	.	ID=MILORD.103.191998.192022;Name=MILORD.103.191998.192022;bounded_by_ta=TRUE;common_boundary=Both;end=192022;ies_id=IESPGM.PTET51.1.103.177909;ies_left_dist=0;ies_min_dist=0;ies_right_dist=0;junction_seq=taattgtctatataaTAtattcaaatacctag;read_names=J00121:27:H3GGKBBXX:5:2114:29569:44922,J00121:27:H3GGKBBXX:5:2217:28666:32314,J00121:27:H3GGKBBXX:5:2118:24890:22397,J00121:27:H3GGKBBXX:5:1228:16985:11688,J00121:27:H3GGKBBXX:5:1114:5812:10018,J00121:27:H3GGKBBXX:5:1205:6431:25931,J00121:27:H3GGKBBXX:5:1211:6847:22819,J00121:27:H3GGKBBXX:5:1205:9577:12779,J00121:27:H3GGKBBXX:5:1105:30898:46240,J00121:27:H3GGKBBXX:5:2222:15666:3283,J00121:27:H3GGKBBXX:5:1103:14093:35901,J00121:27:H3GGKBBXX:5:2124:30208:46698,J00121:27:H3GGKBBXX:5:1224:18680:46662;sequence=TAGAAATCATAAAGAATTCTAAATC;start=191998;subtype=IES;support_ref=0;support_variant=13;type=IES;
scaffold51_103_with_IES	MILORD	internal_eliminated_sequence	192237	192282	.	.	.	ID=MILORD.103.192237.192282;Name=MILORD.103.192237.192282;bounded_by_ta=TRUE;common_boundary=Both;end=192282;ies_id=IESPGM.PTET51.1.103.178123;ies_left_dist=0;ies_min_dist=0;ies_right_dist=0;junction_seq=ttctaatcgcctatgTAccatttttaaccaaa;read_names=J00121:27:H3GGKBBXX:5:2112:16762:31031,J00121:27:H3GGKBBXX:5:2114:27945:15522,J00121:27:H3GGKBBXX:5:2215:21420:46451,J00121:27:H3GGKBBXX:5:1118:6563:20568,J00121:27:H3GGKBBXX:5:2109:12652:8646,J00121:27:H3GGKBBXX:5:2210:29305:30081,J00121:27:H3GGKBBXX:5:1101:12398:34301,J00121:27:H3GGKBBXX:5:1113:27143:39664,J00121:27:H3GGKBBXX:5:2127:20638:13588,J00121:27:H3GGKBBXX:5:2103:6918:37431,J00121:27:H3GGKBBXX:5:1114:18071:42724,J00121:27:H3GGKBBXX:5:2214:23774:13359,J00121:27:H3GGKBBXX:5:1128:13047:34512,J00121:27:H3GGKBBXX:5:1202:13200:11390,J00121:27:H3GGKBBXX:5:1110:24860:28358,J00121:27:H3GGKBBXX:5:2220:5741:17104,J00121:27:H3GGKBBXX:5:1120:24779:27373,J00121:27:H3GGKBBXX:5:1110:12520:37537,J00121:27:H3GGKBBXX:5:1117:8552:31576,J00121:27:H3GGKBBXX:5:1104:24119:6044,J00121:27:H3GGKBBXX:5:2123:6816:38310,J00121:27:H3GGKBBXX:5:1122:16376:40385,J00121:27:H3GGKBBXX:5:1222:6218:36147,J00121:27:H3GGKBBXX:5:2223:8795:44377,J00121:27:H3GGKBBXX:5:2227:9557:25615,J00121:27:H3GGKBBXX:5:2205:29000:3494,J00121:27:H3GGKBBXX:5:1116:12702:7398,J00121:27:H3GGKBBXX:5:1110:24890:28305,J00121:27:H3GGKBBXX:5:1122:26748:3072,J00121:27:H3GGKBBXX:5:2102:14072:13289,J00121:27:H3GGKBBXX:5:2119:22841:14555;sequence=TACAGTCACAAACAGTTTGAGTTATGTGTAGTATTTATGCCTGCTG;start=192237;subtype=IES;support_ref=2;support_variant=31;type=IES;
scaffold51_103_with_IES	MILORD	internal_eliminated_sequence	192385	192414	.	.	.	ID=MILORD.103.192385.192414;Name=MILORD.103.192385.192414;bounded_by_ta=TRUE;common_boundary=Both;end=192414;ies_id=IESPGM.PTET51.1.103.178225;ies_left_dist=0;ies_min_dist=0;ies_right_dist=0;junction_seq=cttggaattagttaaTAccattcttctactca;read_names=J00121:27:H3GGKBBXX:5:1105:10937:49142,J00121:27:H3GGKBBXX:5:1225:7801:24366,J00121:27:H3GGKBBXX:5:2219:7121:46645,J00121:27:H3GGKBBXX:5:1219:25814:22696,J00121:27:H3GGKBBXX:5:2222:10379:44306,J00121:27:H3GGKBBXX:5:1201:5041:43779,J00121:27:H3GGKBBXX:5:2121:14103:14678,J00121:27:H3GGKBBXX:5:1225:7892:24560,J00121:27:H3GGKBBXX:5:2103:13930:34213,J00121:27:H3GGKBBXX:5:2110:19827:43058,J00121:27:H3GGKBBXX:5:1102:20912:28622,J00121:27:H3GGKBBXX:5:1205:7364:43831,J00121:27:H3GGKBBXX:5:2111:4594:25386,J00121:27:H3GGKBBXX:5:1111:24434:8910,J00121:27:H3GGKBBXX:5:1111:29630:39822,J00121:27:H3GGKBBXX:5:1207:22353:4708,J00121:27:H3GGKBBXX:5:2225:3133:14027,J00121:27:H3GGKBBXX:5:1120:28219:32595,J00121:27:H3GGKBBXX:5:1102:26260:25509,J00121:27:H3GGKBBXX:5:1101:21572:16295,J00121:27:H3GGKBBXX:5:2226:30756:31576,J00121:27:H3GGKBBXX:5:1221:15828:47067,J00121:27:H3GGKBBXX:5:2210:28909:33193,J00121:27:H3GGKBBXX:5:1219:4574:17931,J00121:27:H3GGKBBXX:5:2106:15290:22256,J00121:27:H3GGKBBXX:5:1107:3833:40244;sequence=TATAGTAATTTATATTAATATTTTGTATTG;start=192385;subtype=IES;support_ref=0;support_variant=26;type=IES;
scaffold51_103_with_IES	MILORD	internal_eliminated_sequence	192844	192887	.	.	.	ID=MILORD.103.192844.192887;Name=MILORD.103.192844.192887;bounded_by_ta=TRUE;common_boundary=Both;end=192887;ies_id=IESPGM.PTET51.1.103.178654;ies_left_dist=0;ies_min_dist=0;ies_right_dist=0;junction_seq=atacaaagtcagtagTAgttattgcccatttc;read_names=J00121:27:H3GGKBBXX:5:1111:9942:40772,J00121:27:H3GGKBBXX:5:2224:22039:18405,J00121:27:H3GGKBBXX:5:1218:18832:24700,J00121:27:H3GGKBBXX:5:1111:19827:5253,J00121:27:H3GGKBBXX:5:1128:30827:29237,J00121:27:H3GGKBBXX:5:2202:17634:45801,J00121:27:H3GGKBBXX:5:2216:14286:37114,J00121:27:H3GGKBBXX:5:1217:15006:25246,J00121:27:H3GGKBBXX:5:2128:16214:37959,J00121:27:H3GGKBBXX:5:1203:11211:13711,J00121:27:H3GGKBBXX:5:1204:19938:46311,J00121:27:H3GGKBBXX:5:2214:20283:31435,J00121:27:H3GGKBBXX:5:1204:19958:46240,J00121:27:H3GGKBBXX:5:2205:7212:44341,J00121:27:H3GGKBBXX:5:2208:5152:32156,J00121:27:H3GGKBBXX:5:2107:11322:27584,J00121:27:H3GGKBBXX:5:2113:19197:9754,J00121:27:H3GGKBBXX:5:2113:27235:14115,J00121:27:H3GGKBBXX:5:2106:25307:14783,J00121:27:H3GGKBBXX:5:2202:15351:1754,J00121:27:H3GGKBBXX:5:1204:12814:22538,J00121:27:H3GGKBBXX:5:1127:18426:17069,J00121:27:H3GGKBBXX:5:1216:22658:3266,J00121:27:H3GGKBBXX:5:1105:13108:41581,J00121:27:H3GGKBBXX:5:1111:15371:29114,J00121:27:H3GGKBBXX:5:1119:10297:39418,J00121:27:H3GGKBBXX:5:2111:23500:40948,J00121:27:H3GGKBBXX:5:2111:25814:22907,J00121:27:H3GGKBBXX:5:2220:25530:32297,J00121:27:H3GGKBBXX:5:2119:16508:15434,J00121:27:H3GGKBBXX:5:1209:3975:11724,J00121:27:H3GGKBBXX:5:2228:27377:12005,J00121:27:H3GGKBBXX:5:1110:10348:44922,J00121:27:H3GGKBBXX:5:2205:15087:5341,J00121:27:H3GGKBBXX:5:1128:13798:36833,J00121:27:H3GGKBBXX:5:1223:25601:17227,J00121:27:H3GGKBBXX:5:1215:18284:8137,J00121:27:H3GGKBBXX:5:1205:27458:24278,J00121:27:H3GGKBBXX:5:1217:4959:36605,J00121:27:H3GGKBBXX:5:2126:23307:33229,J00121:27:H3GGKBBXX:5:1111:20791:20181,J00121:27:H3GGKBBXX:5:2203:28858:14643,J00121:27:H3GGKBBXX:5:1128:16417:10036,J00121:27:H3GGKBBXX:5:1215:23916:26863,J00121:27:H3GGKBBXX:5:2215:2859:33141,J00121:27:H3GGKBBXX:5:1105:13068:41616,J00121:27:H3GGKBBXX:5:2216:21958:36341,J00121:27:H3GGKBBXX:5:1203:30472:21061,J00121:27:H3GGKBBXX:5:2204:2108:30960,J00121:27:H3GGKBBXX:5:2107:11586:8875,J00121:27:H3GGKBBXX:5:1203:26575:10897,J00121:27:H3GGKBBXX:5:2212:4553:44869,J00121:27:H3GGKBBXX:5:2202:4269:25351,J00121:27:H3GGKBBXX:5:1228:20557:36059,J00121:27:H3GGKBBXX:5:2218:7019:5569,J00121:27:H3GGKBBXX:5:2228:28798:19285,J00121:27:H3GGKBBXX:5:2211:7172:32736,J00121:27:H3GGKBBXX:5:2214:15788:8981,J00121:27:H3GGKBBXX:5:1102:19948:37396;sequence=TATTCTTAGTTATTTTTCGAATTCTCATCATATTTTCTTAACTA;start=192844;subtype=IES;support_ref=3;support_variant=59;type=IES;
scaffold51_103_with_IES	MILORD	internal_eliminated_sequence	193482	193525	.	.	.	ID=MILORD.103.193482.193525;Name=MILORD.103.193482.193525;bounded_by_ta=TRUE;common_boundary=None;end=193525;ies_id=IESPGM.PTET51.1.103.178654;ies_left_dist=-638;ies_min_dist=638;ies_right_dist=-638;junction_seq=aaatcttctatttagTAagaaactggcttaca;read_names=J00121:27:H3GGKBBXX:5:2117:15128:6888,J00121:27:H3GGKBBXX:5:1216:30898:19724,J00121:27:H3GGKBBXX:5:2109:10815:36095,J00121:27:H3GGKBBXX:5:2103:19400:6871,J00121:27:H3GGKBBXX:5:1226:17076:19513;sequence=TATAGGCAGAACTATAGCAAGATGCTACAAATTAAGGAGGAGTA;start=193482;subtype=MAC;support_ref=318;support_variant=5;type=CRYPTIC;
scaffold51_103_with_IES	MILORD	internal_eliminated_sequence	196136	196205	.	.	.	ID=MILORD.103.196136.196205;Name=MILORD.103.196136.196205;bounded_by_ta=TRUE;common_boundary=Both;end=196205;ies_id=IESPGM.PTET51.1.103.181902;ies_left_dist=0;ies_min_dist=0;ies_right_dist=0;junction_seq=gattattgaatatggTAatcatcaaaaacatt;read_names=J00121:27:H3GGKBBXX:5:1122:2646:3020,J00121:27:H3GGKBBXX:5:1222:25814:10669,J00121:27:H3GGKBBXX:5:1220:24759:38381,J00121:27:H3GGKBBXX:5:1105:13900:15592,J00121:27:H3GGKBBXX:5:1214:21105:20586,J00121:27:H3GGKBBXX:5:2218:7994:2193,J00121:27:H3GGKBBXX:5:1210:24708:14801,J00121:27:H3GGKBBXX:5:2226:6685:45432,J00121:27:H3GGKBBXX:5:2126:14428:21571,J00121:27:H3GGKBBXX:5:1123:20029:27443,J00121:27:H3GGKBBXX:5:2220:13443:46627,J00121:27:H3GGKBBXX:5:1117:4919:28692,J00121:27:H3GGKBBXX:5:1227:14773:15627,J00121:27:H3GGKBBXX:5:1218:21014:3477,J00121:27:H3GGKBBXX:5:1105:14468:30609,J00121:27:H3GGKBBXX:5:1124:24667:16207,J00121:27:H3GGKBBXX:5:1120:13250:10633,J00121:27:H3GGKBBXX:5:1216:23064:9983,J00121:27:H3GGKBBXX:5:1219:26534:35374,J00121:27:H3GGKBBXX:5:1213:24688:2879,J00121:27:H3GGKBBXX:5:1109:31152:32156,J00121:27:H3GGKBBXX:5:1104:14275:3618,J00121:27:H3GGKBBXX:5:2224:10115:34354,J00121:27:H3GGKBBXX:5:1212:13839:7609,J00121:27:H3GGKBBXX:5:2108:17888:16032,J00121:27:H3GGKBBXX:5:2112:14671:26213,J00121:27:H3GGKBBXX:5:2210:19147:43638,J00121:27:H3GGKBBXX:5:2115:20598:12321,J00121:27:H3GGKBBXX:5:1221:18061:10211,J00121:27:H3GGKBBXX:5:1117:15290:41809,J00121:27:H3GGKBBXX:5:1203:15818:32103,J00121:27:H3GGKBBXX:5:1126:9557:47454,J00121:27:H3GGKBBXX:5:2101:17360:12550,J00121:27:H3GGKBBXX:5:2111:9780:25017,J00121:27:H3GGKBBXX:5:1128:23297:39014,J00121:27:H3GGKBBXX:5:2126:14012:21553,J00121:27:H3GGKBBXX:5:1225:24231:24032,J00121:27:H3GGKBBXX:5:1120:14763:45361,J00121:27:H3GGKBBXX:5:2202:10155:47225,J00121:27:H3GGKBBXX:5:1210:5375:34547,J00121:27:H3GGKBBXX:5:2216:12124:6114,J00121:27:H3GGKBBXX:5:2107:28168:9156,J00121:27:H3GGKBBXX:5:1216:21592:18581,J00121:27:H3GGKBBXX:5:2104:21481:39594,J00121:27:H3GGKBBXX:5:2222:23845:21535,J00121:27:H3GGKBBXX:5:1121:10510:47665,J00121:27:H3GGKBBXX:5:1114:27661:44042,J00121:27:H3GGKBBXX:5:1103:11596:11601,J00121:27:H3GGKBBXX:5:1104:13179:23593,J00121:27:H3GGKBBXX:5:2119:26484:21993,J00121:27:H3GGKBBXX:5:2208:22688:6449,J00121:27:H3GGKBBXX:5:2109:6360:36007,J00121:27:H3GGKBBXX:5:1206:21968:7802,J00121:27:H3GGKBBXX:5:2203:8998:26723,J00121:27:H3GGKBBXX:5:2104:32268:14783,J00121:27:H3GGKBBXX:5:2211:25154:14871,J00121:27:H3GGKBBXX:5:1123:13332:21535,J00121:27:H3GGKBBXX:5:1121:19350:46768,J00121:27:H3GGKBBXX:5:1226:5883:36446,J00121:27:H3GGKBBXX:5:1205:25763:44095,J00121:27:H3GGKBBXX:5:1223:5081:7697,J00121:27:H3GGKBBXX:5:2103:27620:1947,J00121:27:H3GGKBBXX:5:1114:14722:25738,J00121:27:H3GGKBBXX:5:2220:23277:12568,J00121:27:H3GGKBBXX:5:1119:15727:3565,J00121:27:H3GGKBBXX:5:2219:28828:42653,J00121:27:H3GGKBBXX:5:1206:21765:7732,J00121:27:H3GGKBBXX:5:2213:30269:41739,J00121:27:H3GGKBBXX:5:1118:23358:27338,J00121:27:H3GGKBBXX:5:1203:15818:40016,J00121:27:H3GGKBBXX:5:1208:15544:13306,J00121:27:H3GGKBBXX:5:1225:10805:15152,J00121:27:H3GGKBBXX:5:2204:11637:17192,J00121:27:H3GGKBBXX:5:2228:5223:46029,J00121:27:H3GGKBBXX:5:2128:6573:27971,J00121:27:H3GGKBBXX:5:2219:18274:6361;sequence=TACACTTAAAAGAGGAAAGCAATTTAATTTTTTACAATAAAAAAAAAGATACACCATTTCAAATCTACTG;start=196136;subtype=IES;support_ref=2;support_variant=76;type=IES;
scaffold51_103_with_IES	MILORD	internal_eliminated_sequence	196564	196610	.	.	.	ID=MILORD.103.196564.196610;Name=MILORD.103.196564.196610;bounded_by_ta=TRUE;common_boundary=Both;end=196610;ies_id=IESPGM.PTET51.1.103.182260;ies_left_dist=0;ies_min_dist=0;ies_right_dist=0;junction_seq=cacaactagagataaTAtgatatattcattta;read_names=J00121:27:H3GGKBBXX:5:2219:19776:8576,J00121:27:H3GGKBBXX:5:1120:6248:3776,J00121:27:H3GGKBBXX:5:1102:12002:35620,J00121:27:H3GGKBBXX:5:1226:25570:32719,J00121:27:H3GGKBBXX:5:2112:23744:22590,J00121:27:H3GGKBBXX:5:1215:14549:2088,J00121:27:H3GGKBBXX:5:2121:31121:4391,J00121:27:H3GGKBBXX:5:2122:19238:35391,J00121:27:H3GGKBBXX:5:2125:15026:37589,J00121:27:H3GGKBBXX:5:1220:26565:33000,J00121:27:H3GGKBBXX:5:1221:17239:20392,J00121:27:H3GGKBBXX:5:1117:11982:42864,J00121:27:H3GGKBBXX:5:1210:7963:27215,J00121:27:H3GGKBBXX:5:2208:6431:16366,J00121:27:H3GGKBBXX:5:1221:8613:10968,J00121:27:H3GGKBBXX:5:1114:14884:33017,J00121:27:H3GGKBBXX:5:1216:6441:45150,J00121:27:H3GGKBBXX:5:2106:25012:1754,J00121:27:H3GGKBBXX:5:2109:19695:40367,J00121:27:H3GGKBBXX:5:2121:11931:43304,J00121:27:H3GGKBBXX:5:1204:9161:5622,J00121:27:H3GGKBBXX:5:2108:16833:7521,J00121:27:H3GGKBBXX:5:1122:24718:5534,J00121:27:H3GGKBBXX:5:2201:18609:31945,J00121:27:H3GGKBBXX:5:1118:22516:27145,J00121:27:H3GGKBBXX:5:1227:12621:32719,J00121:27:H3GGKBBXX:5:2221:19451:47964,J00121:27:H3GGKBBXX:5:1212:18030:31294,J00121:27:H3GGKBBXX:5:1117:17147:25158,J00121:27:H3GGKBBXX:5:1127:19004:44834,J00121:27:H3GGKBBXX:5:2117:4219:5921,J00121:27:H3GGKBBXX:5:1120:25743:7873,J00121:27:H3GGKBBXX:5:1109:26666:24032,J00121:27:H3GGKBBXX:5:1127:25530:30292,J00121:27:H3GGKBBXX:5:1217:18162:10106,J00121:27:H3GGKBBXX:5:2214:30705:49107,J00121:27:H3GGKBBXX:5:1201:17239:14308,J00121:27:H3GGKBBXX:5:1219:23500:47594,J00121:27:H3GGKBBXX:5:1125:20385:39629,J00121:27:H3GGKBBXX:5:2113:15970:28041,J00121:27:H3GGKBBXX:5:1124:24160:25632,J00121:27:H3GGKBBXX:5:2104:20567:32525;sequence=TACAGTATATATATTGATATTAAATCAATTATTAAACAGTTTAACTG;start=196564;subtype=IES;support_ref=0;support_variant=42;type=IES;
scaffold51_103_with_IES	MILORD	internal_eliminated_sequence	196757	196821	.	.	.	ID=MILORD.103.196757.196821;Name=MILORD.103.196757.196821;bounded_by_ta=TRUE;common_boundary=Both;end=196821;ies_id=IESPGM.PTET51.1.103.182406;ies_left_dist=0;ies_min_dist=0;ies_right_dist=0;junction_seq=aaaagtagtaaatggTAcaatctcctcaactg;read_names=J00121:27:H3GGKBBXX:5:2227:31365:16489,J00121:27:H3GGKBBXX:5:2203:30675:28094,J00121:27:H3GGKBBXX:5:2214:14631:7328,J00121:27:H3GGKBBXX:5:1123:2747:37730,J00121:27:H3GGKBBXX:5:2223:12297:18335,J00121:27:H3GGKBBXX:5:1115:13504:12093,J00121:27:H3GGKBBXX:5:1113:9110:37150,J00121:27:H3GGKBBXX:5:2221:25114:2422,J00121:27:H3GGKBBXX:5:2126:26646:48157,J00121:27:H3GGKBBXX:5:1214:14864:30063,J00121:27:H3GGKBBXX:5:1206:9983:38381,J00121:27:H3GGKBBXX:5:2114:3295:2879;sequence=TACAATCAATTTCAATAAATCTGTTGAATTAGCTTAGTTATTTTAAAACTTTACTGATTTAACTG;start=196757;subtype=IES;support_ref=8;support_variant=12;type=IES;
scaffold51_103_with_IES	MILORD	internal_eliminated_sequence	198027	198101	.	.	.	ID=MILORD.103.198027.198101;Name=MILORD.103.198027.198101;bounded_by_ta=TRUE;common_boundary=Both;end=198101;ies_id=IESPGM.PTET51.1.103.183611;ies_left_dist=0;ies_min_dist=0;ies_right_dist=0;junction_seq=tatagtttttgattgTActattttaagaaatc;read_names=J00121:27:H3GGKBBXX:5:2104:19877:20322,J00121:27:H3GGKBBXX:5:2228:8907:31488,J00121:27:H3GGKBBXX:5:1216:18000:3565,J00121:27:H3GGKBBXX:5:2222:5122:5622,J00121:27:H3GGKBBXX:5:1218:1925:23329,J00121:27:H3GGKBBXX:5:1112:18883:37027,J00121:27:H3GGKBBXX:5:2109:22617:24120,J00121:27:H3GGKBBXX:5:1110:9333:38978,J00121:27:H3GGKBBXX:5:1127:10673:17983,J00121:27:H3GGKBBXX:5:2113:16894:33299,J00121:27:H3GGKBBXX:5:2114:29244:11372,J00121:27:H3GGKBBXX:5:1216:15777:3899,J00121:27:H3GGKBBXX:5:1122:13088:24138,J00121:27:H3GGKBBXX:5:2220:32055:28164,J00121:27:H3GGKBBXX:5:1101:5396:14889,J00121:27:H3GGKBBXX:5:2126:25763:2668,J00121:27:H3GGKBBXX:5:2124:3610:40280,J00121:27:H3GGKBBXX:5:1219:15585:41757,J00121:27:H3GGKBBXX:5:2115:31801:44218,J00121:27:H3GGKBBXX:5:2228:11576:42407,J00121:27:H3GGKBBXX:5:2123:28980:48614,J00121:27:H3GGKBBXX:5:2108:28909:28024,J00121:27:H3GGKBBXX:5:2208:23683:21360,J00121:27:H3GGKBBXX:5:1221:6948:17087,J00121:27:H3GGKBBXX:5:2117:23480:12427,J00121:27:H3GGKBBXX:5:1118:11464:2932,J00121:27:H3GGKBBXX:5:2113:12642:11794,J00121:27:H3GGKBBXX:5:1227:31456:32015,J00121:27:H3GGKBBXX:5:2202:19948:36798,J00121:27:H3GGKBBXX:5:2210:7151:15610,J00121:27:H3GGKBBXX:5:2102:7517:14519,J00121:27:H3GGKBBXX:5:2120:14336:26441,J00121:27:H3GGKBBXX:5:2109:14793:22168,J00121:27:H3GGKBBXX:5:1214:28940:34688,J00121:27:H3GGKBBXX:5:2204:15585:48720,J00121:27:H3GGKBBXX:5:2109:30107:7662,J00121:27:H3GGKBBXX:5:1117:15250:12691,J00121:27:H3GGKBBXX:5:1104:12489:29641,J00121:27:H3GGKBBXX:5:1226:4787:35848,J00121:27:H3GGKBBXX:5:2227:16894:42794,J00121:27:H3GGKBBXX:5:1221:15300:43726,J00121:27:H3GGKBBXX:5:1207:19593:13253,J00121:27:H3GGKBBXX:5:1109:14001:23681,J00121:27:H3GGKBBXX:5:1126:11647:31734,J00121:27:H3GGKBBXX:5:1217:15788:10458;sequence=TATACTTCCTTATCTATTTATATAAATAAACAGCTTATCTAACTGTATTGTCAATATTACTAGATATCTTTTCTA;start=198027;subtype=IES;support_ref=0;support_variant=45;type=IES;
scaffold51_103_with_IES	MILORD	internal_eliminated_sequence	198915	198960	.	.	.	ID=MILORD.103.198915.198960;Name=MILORD.103.198915.198960;bounded_by_ta=TRUE;common_boundary=Both;end=198960;ies_id=IESPGM.PTET51.1.103.184424;ies_left_dist=0;ies_min_dist=0;ies_right_dist=0;junction_seq=tgccatctaagattgTAcaagctataagggaa;read_names=J00121:27:H3GGKBBXX:5:1208:5233:1244,J00121:27:H3GGKBBXX:5:2228:8379:42530,J00121:27:H3GGKBBXX:5:1114:16031:7890,J00121:27:H3GGKBBXX:5:1118:18040:4057,J00121:27:H3GGKBBXX:5:2210:14377:23065,J00121:27:H3GGKBBXX:5:1221:26565:13623,J00121:27:H3GGKBBXX:5:2128:23115:11126,J00121:27:H3GGKBBXX:5:1115:19522:17597,J00121:27:H3GGKBBXX:5:1212:19076:30820,J00121:27:H3GGKBBXX:5:1116:9211:35356,J00121:27:H3GGKBBXX:5:1116:25327:25439,J00121:27:H3GGKBBXX:5:1201:3011:40508,J00121:27:H3GGKBBXX:5:2225:19755:16207,J00121:27:H3GGKBBXX:5:1119:29122:48755,J00121:27:H3GGKBBXX:5:1216:8532:24999,J00121:27:H3GGKBBXX:5:1217:24424:10686,J00121:27:H3GGKBBXX:5:1112:27032:2791,J00121:27:H3GGKBBXX:5:1201:27417:32894,J00121:27:H3GGKBBXX:5:1210:21207:49107,J00121:27:H3GGKBBXX:5:2209:20395:20093,J00121:27:H3GGKBBXX:5:2104:19157:13763,J00121:27:H3GGKBBXX:5:2215:29122:9051,J00121:27:H3GGKBBXX:5:1103:8430:23768,J00121:27:H3GGKBBXX:5:2218:15371:2492,J00121:27:H3GGKBBXX:5:1105:17848:25808,J00121:27:H3GGKBBXX:5:2212:23581:1349,J00121:27:H3GGKBBXX:5:1220:23815:8084,J00121:27:H3GGKBBXX:5:2218:16417:46786,J00121:27:H3GGKBBXX:5:1125:11393:47682,J00121:27:H3GGKBBXX:5:2201:10521:38257,J00121:27:H3GGKBBXX:5:1206:22069:3547,J00121:27:H3GGKBBXX:5:1112:18781:27848,J00121:27:H3GGKBBXX:5:1204:4675:17790,J00121:27:H3GGKBBXX:5:2206:25276:5059,J00121:27:H3GGKBBXX:5:2211:5010:19074,J00121:27:H3GGKBBXX:5:1104:28848:34987,J00121:27:H3GGKBBXX:5:2104:23784:29659,J00121:27:H3GGKBBXX:5:2108:12926:44253,J00121:27:H3GGKBBXX:5:2224:18761:15750,J00121:27:H3GGKBBXX:5:2217:26575:21096,J00121:27:H3GGKBBXX:5:2120:7385:10071,J00121:27:H3GGKBBXX:5:2214:26149:4426,J00121:27:H3GGKBBXX:5:2110:3975:38134,J00121:27:H3GGKBBXX:5:1210:17330:7363,J00121:27:H3GGKBBXX:5:1224:16163:9772,J00121:27:H3GGKBBXX:5:1112:7984:20357,J00121:27:H3GGKBBXX:5:2114:2503:9666,J00121:27:H3GGKBBXX:5:2116:4482:12181,J00121:27:H3GGKBBXX:5:2111:24921:38134,J00121:27:H3GGKBBXX:5:1115:13514:30714,J00121:27:H3GGKBBXX:5:2217:27123:23874,J00121:27:H3GGKBBXX:5:1123:11728:45344,J00121:27:H3GGKBBXX:5:1217:20334:24806,J00121:27:H3GGKBBXX:5:1110:9648:9877,J00121:27:H3GGKBBXX:5:2205:26839:11284,J00121:27:H3GGKBBXX:5:1108:23317:31910,J00121:27:H3GGKBBXX:5:2123:6066:18370,J00121:27:H3GGKBBXX:5:1204:22201:28709,J00121:27:H3GGKBBXX:5:2108:3599:40965,J00121:27:H3GGKBBXX:5:2202:6066:17808,J00121:27:H3GGKBBXX:5:1213:17574:8312,J00121:27:H3GGKBBXX:5:2111:26382:19601,J00121:27:H3GGKBBXX:5:2208:23510:44869,J00121:27:H3GGKBBXX:5:1203:5142:40684,J00121:27:H3GGKBBXX:5:1128:16224:26336,J00121:27:H3GGKBBXX:5:2209:31071:49036,J00121:27:H3GGKBBXX:5:1120:18761:24120,J00121:27:H3GGKBBXX:5:2222:6015:19654,J00121:27:H3GGKBBXX:5:2119:8044:46838,J00121:27:H3GGKBBXX:5:2101:7963:9420,J00121:27:H3GGKBBXX:5:2210:28706:45537,J00121:27:H3GGKBBXX:5:1204:7750:29940,J00121:27:H3GGKBBXX:5:2104:20476:21782,J00121:27:H3GGKBBXX:5:1106:22658:23768,J00121:27:H3GGKBBXX:5:2113:24931:38293,J00121:27:H3GGKBBXX:5:2112:23531:14555,J00121:27:H3GGKBBXX:5:2225:27336:42319,J00121:27:H3GGKBBXX:5:2217:23723:8488,J00121:27:H3GGKBBXX:5:1103:15574:6431,J00121:27:H3GGKBBXX:5:1123:25114:47788,J00121:27:H3GGKBBXX:5:1220:23825:39471,J00121:27:H3GGKBBXX:5:2227:18101:10458,J00121:27:H3GGKBBXX:5:1205:11718:13500,J00121:27:H3GGKBBXX:5:2115:19745:46680,J00121:27:H3GGKBBXX:5:1115:17797:14045,J00121:27:H3GGKBBXX:5:1105:16102:19935,J00121:27:H3GGKBBXX:5:2221:3833:7609,J00121:27:H3GGKBBXX:5:1203:30462:38029,J00121:27:H3GGKBBXX:5:2128:14732:29272,J00121:27:H3GGKBBXX:5:2203:4208:14660,J00121:27:H3GGKBBXX:5:2224:3934:2826,J00121:27:H3GGKBBXX:5:1219:4066:19689;sequence=TATTGTGAAATTTAATTGTTATGAAGAGTATTTACGATATTTGCAA;start=198915;subtype=IES;support_ref=3;support_variant=92;type=IES;
scaffold51_103_with_IES	MILORD	internal_eliminated_sequence	201536	201583	.	.	.	ID=MILORD.103.201536.201583;Name=MILORD.103.201536.201583;bounded_by_ta=TRUE;common_boundary=None;end=201583;ies_id=IESPGM.PTET51.1.103.187862;ies_left_dist=863;ies_min_dist=862;ies_right_dist=862;junction_seq=tttttcatttcgtaaTAtgataaaatgatagt;read_names=J00121:27:H3GGKBBXX:5:1219:23043:43497,J00121:27:H3GGKBBXX:5:1120:6350:11126;sequence=TACACTTTAAATCATATTGCACAATTTTGGTTTAAGCAATTTGTACAA;start=201536;subtype=MAC;support_ref=240;support_variant=2;type=CRYPTIC;
scaffold51_103_with_IES	MILORD	internal_eliminated_sequence	202399	202445	.	.	.	ID=MILORD.103.202399.202445;Name=MILORD.103.202399.202445;bounded_by_ta=TRUE;common_boundary=Both;end=202445;ies_id=IESPGM.PTET51.1.103.187862;ies_left_dist=0;ies_min_dist=0;ies_right_dist=0;junction_seq=gttgtttatcattgtTAttataaataatttat;read_names=J00121:27:H3GGKBBXX:5:1121:13606:39945,J00121:27:H3GGKBBXX:5:2204:3315:14941,J00121:27:H3GGKBBXX:5:1104:21724:26547,J00121:27:H3GGKBBXX:5:2106:17269:41827,J00121:27:H3GGKBBXX:5:1214:16823:7785,J00121:27:H3GGKBBXX:5:2124:8897:33264,J00121:27:H3GGKBBXX:5:2113:3975:35884,J00121:27:H3GGKBBXX:5:1201:17695:15979,J00121:27:H3GGKBBXX:5:2119:25520:15152,J00121:27:H3GGKBBXX:5:1222:15727:33879,J00121:27:H3GGKBBXX:5:2109:6959:19812,J00121:27:H3GGKBBXX:5:1120:11728:40913,J00121:27:H3GGKBBXX:5:1110:5416:3459,J00121:27:H3GGKBBXX:5:2210:8887:41299,J00121:27:H3GGKBBXX:5:1220:20263:16911,J00121:27:H3GGKBBXX:5:1122:9628:2422,J00121:27:H3GGKBBXX:5:2111:24444:47999,J00121:27:H3GGKBBXX:5:2103:24322:13746,J00121:27:H3GGKBBXX:5:1122:8897:2105,J00121:27:H3GGKBBXX:5:2205:2301:5657,J00121:27:H3GGKBBXX:5:2110:5863:48579,J00121:27:H3GGKBBXX:5:1118:13108:32050,J00121:27:H3GGKBBXX:5:2214:28869:40121,J00121:27:H3GGKBBXX:5:1107:21420:31892,J00121:27:H3GGKBBXX:5:1124:20750:39664,J00121:27:H3GGKBBXX:5:2222:16072:6800,J00121:27:H3GGKBBXX:5:2218:32400:8013,J00121:27:H3GGKBBXX:5:2208:26433:44377,J00121:27:H3GGKBBXX:5:1128:29488:12392,J00121:27:H3GGKBBXX:5:2205:18274:38750,J00121:27:H3GGKBBXX:5:1109:6756:48649,J00121:27:H3GGKBBXX:5:1224:22364:26635,J00121:27:H3GGKBBXX:5:1207:12246:35268,J00121:27:H3GGKBBXX:5:1219:15097:28745,J00121:27:H3GGKBBXX:5:2213:7659:27989,J00121:27:H3GGKBBXX:5:1228:30807:4760,J00121:27:H3GGKBBXX:5:1127:21643:25773,J00121:27:H3GGKBBXX:5:2122:21186:45801;sequence=TATAGTCACGCAAGGATGTGATATTATAAAGTAATCAGAAACTCCTA;start=202399;subtype=IES;support_ref=12;support_variant=38;type=IES;
scaffold51_103_with_IES	MILORD	internal_eliminated_sequence	205772	205800	.	.	.	ID=MILORD.103.205772.205800;Name=MILORD.103.205772.205800;bounded_by_ta=TRUE;common_boundary=Both;end=205800;ies_id=IESPGM.PTET51.1.103.191188;ies_left_dist=0;ies_min_dist=0;ies_right_dist=0;junction_seq=ttcaatcaggttaagTActggttaaattaatc;read_names=J00121:27:H3GGKBBXX:5:2120:21978:26494,J00121:27:H3GGKBBXX:5:2222:11414:11249,J00121:27:H3GGKBBXX:5:2226:20862:1209,J00121:27:H3GGKBBXX:5:1116:25002:8629,J00121:27:H3GGKBBXX:5:2103:9770:9491,J00121:27:H3GGKBBXX:5:1204:6634:44957,J00121:27:H3GGKBBXX:5:2212:19847:46047,J00121:27:H3GGKBBXX:5:1223:3742:3723,J00121:27:H3GGKBBXX:5:2222:11302:1244,J00121:27:H3GGKBBXX:5:2220:24698:42706,J00121:27:H3GGKBBXX:5:2202:27397:33703,J00121:27:H3GGKBBXX:5:2214:18751:43656,J00121:27:H3GGKBBXX:5:2106:23683:12392,J00121:27:H3GGKBBXX:5:1210:6715:40737,J00121:27:H3GGKBBXX:5:1209:10368:36341,J00121:27:H3GGKBBXX:5:1110:23916:12656,J00121:27:H3GGKBBXX:5:2206:20273:39154,J00121:27:H3GGKBBXX:5:2119:21927:23276,J00121:27:H3GGKBBXX:5:2124:28097:31505,J00121:27:H3GGKBBXX:5:1226:14093:18951,J00121:27:H3GGKBBXX:5:1116:6431:13869,J00121:27:H3GGKBBXX:5:1101:14864:22960,J00121:27:H3GGKBBXX:5:1221:11150:48456,J00121:27:H3GGKBBXX:5:2228:12378:32683,J00121:27:H3GGKBBXX:5:1201:9587:12515,J00121:27:H3GGKBBXX:5:2209:10937:18265,J00121:27:H3GGKBBXX:5:2101:30553:46065,J00121:27:H3GGKBBXX:5:2218:26423:23856,J00121:27:H3GGKBBXX:5:2212:24718:16823;sequence=TATACGCGAATCAAGAAAATATTGTATTA;start=205772;subtype=IES;support_ref=0;support_variant=29;type=IES;
scaffold51_103_with_IES	MILORD	internal_eliminated_sequence	205966	206107	.	.	.	ID=MILORD.103.205966.206107;Name=MILORD.103.205966.206107;bounded_by_ta=TRUE;common_boundary=Both;end=206107;ies_id=IESPGM.PTET51.1.103.191353;ies_left_dist=0;ies_min_dist=0;ies_right_dist=0;junction_seq=tagggataggtgatgTAccctataagatacct;read_names=J00121:27:H3GGKBBXX:5:2224:17634:28604,J00121:27:H3GGKBBXX:5:2215:19989:6835,J00121:27:H3GGKBBXX:5:2101:7263:36798,J00121:27:H3GGKBBXX:5:1126:30675:23100,J00121:27:H3GGKBBXX:5:1208:13778:46012,J00121:27:H3GGKBBXX:5:1116:31040:13535,J00121:27:H3GGKBBXX:5:1123:21501:35128,J00121:27:H3GGKBBXX:5:1112:2463:18142,J00121:27:H3GGKBBXX:5:1124:10419:11987,J00121:27:H3GGKBBXX:5:2120:14001:24454,J00121:27:H3GGKBBXX:5:2123:8308:19724,J00121:27:H3GGKBBXX:5:1113:11505:29800,J00121:27:H3GGKBBXX:5:1111:11870:14010,J00121:27:H3GGKBBXX:5:2118:10105:43867,J00121:27:H3GGKBBXX:5:2111:4097:8664,J00121:27:H3GGKBBXX:5:1211:4888:29343,J00121:27:H3GGKBBXX:5:2119:25712:35321,J00121:27:H3GGKBBXX:5:1121:17472:47348,J00121:27:H3GGKBBXX:5:2110:15554:48667,J00121:27:H3GGKBBXX:5:2201:30685:39225,J00121:27:H3GGKBBXX:5:1110:23876:2387,J00121:27:H3GGKBBXX:5:2101:13839:29765,J00121:27:H3GGKBBXX:5:1211:30371:15293,J00121:27:H3GGKBBXX:5:2226:22891:33703,J00121:27:H3GGKBBXX:5:1122:31071:19636,J00121:27:H3GGKBBXX:5:2107:19299:45449,J00121:27:H3GGKBBXX:5:2220:18456:46733,J00121:27:H3GGKBBXX:5:2211:27133:46926,J00121:27:H3GGKBBXX:5:1125:7628:13095,J00121:27:H3GGKBBXX:5:2101:13930:29712,J00121:27:H3GGKBBXX:5:1101:22049:3371,J00121:27:H3GGKBBXX:5:2225:13017:9315,J00121:27:H3GGKBBXX:5:2212:11708:41721,J00121:27:H3GGKBBXX:5:2121:27864:36657,J00121:27:H3GGKBBXX:5:2215:7385:41229,J00121:27:H3GGKBBXX:5:2124:27874:36991,J00121:27:H3GGKBBXX:5:2225:7730:30855,J00121:27:H3GGKBBXX:5:2113:26595:32033,J00121:27:H3GGKBBXX:5:1225:9587:10088,J00121:27:H3GGKBBXX:5:2227:26697:37976,J00121:27:H3GGKBBXX:5:1113:15219:3108,J00121:27:H3GGKBBXX:5:1216:15422:26986,J00121:27:H3GGKBBXX:5:2212:2493:34020,J00121:27:H3GGKBBXX:5:2204:19410:46557,J00121:27:H3GGKBBXX:5:2107:4452:44904,J00121:27:H3GGKBBXX:5:2125:5710:31189,J00121:27:H3GGKBBXX:5:1201:1590:37800,J00121:27:H3GGKBBXX:5:1116:5842:12216,J00121:27:H3GGKBBXX:5:1120:27752:15680,J00121:27:H3GGKBBXX:5:1201:19684:42741,J00121:27:H3GGKBBXX:5:1128:6350:29343,J00121:27:H3GGKBBXX:5:2110:18243:37150,J00121:27:H3GGKBBXX:5:1116:11698:20744,J00121:27:H3GGKBBXX:5:2106:21582:41669,J00121:27:H3GGKBBXX:5:2124:6989:34881,J00121:27:H3GGKBBXX:5:1208:17563:1261,J00121:27:H3GGKBBXX:5:2226:11566:37431,J00121:27:H3GGKBBXX:5:2211:8552:28340,J00121:27:H3GGKBBXX:5:1223:18020:41897,J00121:27:H3GGKBBXX:5:1128:22617:28129,J00121:27:H3GGKBBXX:5:1219:9313:42847,J00121:27:H3GGKBBXX:5:2104:20253:20480,J00121:27:H3GGKBBXX:5:1219:16264:46803;sequence=TATAGTAAAAATATTAATTATTAATTTCATGATCTCTATTTATAATATTAGTTCTGATATTTATTCACTTAAATTGTATTGCATTTGTGAATGAAACCAACGTTTTTAGTTATTAAAATAATGATCTATTAGCGAATCACAA;start=205966;subtype=IES;support_ref=2;support_variant=63;type=IES;
scaffold51_103_with_IES	MILORD	internal_eliminated_sequence	206718	206745	.	.	.	ID=MILORD.103.206718.206745;Name=MILORD.103.206718.206745;bounded_by_ta=TRUE;common_boundary=Both;end=206745;ies_id=IESPGM.PTET51.1.103.191963;ies_left_dist=0;ies_min_dist=0;ies_right_dist=0;junction_seq=gagagctgctaacatTActaaatatcttaatc;read_names=J00121:27:H3GGKBBXX:5:1203:23439:36552,J00121:27:H3GGKBBXX:5:2103:21166:3705,J00121:27:H3GGKBBXX:5:2222:14032:29501,J00121:27:H3GGKBBXX:5:1223:25631:31347,J00121:27:H3GGKBBXX:5:2221:5771:19478,J00121:27:H3GGKBBXX:5:2205:18771:25615,J00121:27:H3GGKBBXX:5:1115:26951:12532,J00121:27:H3GGKBBXX:5:2119:15544:25720,J00121:27:H3GGKBBXX:5:1219:26443:9367,J00121:27:H3GGKBBXX:5:2115:11779:30134,J00121:27:H3GGKBBXX:5:2201:7852:42354,J00121:27:H3GGKBBXX:5:1212:11160:2615,J00121:27:H3GGKBBXX:5:2217:13240:3407,J00121:27:H3GGKBBXX:5:2227:14844:46135,J00121:27:H3GGKBBXX:5:1110:13971:19935,J00121:27:H3GGKBBXX:5:1212:29072:31681,J00121:27:H3GGKBBXX:5:1227:15767:11407,J00121:27:H3GGKBBXX:5:2108:16275:11688,J00121:27:H3GGKBBXX:5:2219:18203:34266,J00121:27:H3GGKBBXX:5:2225:13453:20586,J00121:27:H3GGKBBXX:5:1116:24282:38996,J00121:27:H3GGKBBXX:5:1224:20263:48456,J00121:27:H3GGKBBXX:5:2115:6644:8611,J00121:27:H3GGKBBXX:5:1210:2625:31154,J00121:27:H3GGKBBXX:5:1210:5507:42407,J00121:27:H3GGKBBXX:5:1218:20902:32578,J00121:27:H3GGKBBXX:5:2108:26332:41387,J00121:27:H3GGKBBXX:5:2202:31000:18775,J00121:27:H3GGKBBXX:5:1222:30320:45942,J00121:27:H3GGKBBXX:5:2222:17350:1912,J00121:27:H3GGKBBXX:5:1226:29346:3354,J00121:27:H3GGKBBXX:5:2202:25337:32209,J00121:27:H3GGKBBXX:5:1215:8998:29993,J00121:27:H3GGKBBXX:5:2113:31193:16295,J00121:27:H3GGKBBXX:5:2103:6431:33598,J00121:27:H3GGKBBXX:5:1113:24576:30116,J00121:27:H3GGKBBXX:5:1110:16183:3864,J00121:27:H3GGKBBXX:5:1111:5467:45854,J00121:27:H3GGKBBXX:5:1210:22567:29061,J00121:27:H3GGKBBXX:5:1112:10784:37308,J00121:27:H3GGKBBXX:5:1122:21511:7046,J00121:27:H3GGKBBXX:5:1110:6187:38978,J00121:27:H3GGKBBXX:5:1113:24525:30239,J00121:27:H3GGKBBXX:5:1204:30868:47630,J00121:27:H3GGKBBXX:5:1203:30411:14625,J00121:27:H3GGKBBXX:5:1207:6766:12761,J00121:27:H3GGKBBXX:5:1201:25276:17403,J00121:27:H3GGKBBXX:5:1109:27052:33281,J00121:27:H3GGKBBXX:5:2107:11312:33123,J00121:27:H3GGKBBXX:5:1208:6888:19021,J00121:27:H3GGKBBXX:5:1108:5061:33897,J00121:27:H3GGKBBXX:5:2222:21389:37114,J00121:27:H3GGKBBXX:5:1226:27316:19812,J00121:27:H3GGKBBXX:5:1225:21075:3793,J00121:27:H3GGKBBXX:5:1115:17442:41809,J00121:27:H3GGKBBXX:5:2124:10987:20498,J00121:27:H3GGKBBXX:5:2209:12895:31189,J00121:27:H3GGKBBXX:5:1228:12581:28428,J00121:27:H3GGKBBXX:5:2211:17127:27232,J00121:27:H3GGKBBXX:5:1209:3082:21465,J00121:27:H3GGKBBXX:5:2216:18903:38363,J00121:27:H3GGKBBXX:5:2103:14864:21307,J00121:27:H3GGKBBXX:5:1109:23926:10844,J00121:27:H3GGKBBXX:5:2203:3762:39875,J00121:27:H3GGKBBXX:5:1101:16254:30714,J00121:27:H3GGKBBXX:5:1108:26951:25966,J00121:27:H3GGKBBXX:5:1112:12033:19144,J00121:27:H3GGKBBXX:5:2201:18101:20058,J00121:27:H3GGKBBXX:5:2210:27346:25457,J00121:27:H3GGKBBXX:5:2104:8663:19320,J00121:27:H3GGKBBXX:5:1216:21775:21043,J00121:27:H3GGKBBXX:5:1105:21866:1789,J00121:27:H3GGKBBXX:5:2218:28584:39453,J00121:27:H3GGKBBXX:5:1123:23317:13447,J00121:27:H3GGKBBXX:5:1127:22242:20691,J00121:27:H3GGKBBXX:5:2124:5893:27637,J00121:27:H3GGKBBXX:5:1109:23886:10880,J00121:27:H3GGKBBXX:5:1126:9029:28076,J00121:27:H3GGKBBXX:5:1110:4675:34037;sequence=TATAGTACATGAGAGTATCAGAGATCTA;start=206718;subtype=IES;support_ref=0;support_variant=79;type=IES;
scaffold51_103_with_IES	MILORD	internal_eliminated_sequence	207206	207234	.	.	.	ID=MILORD.103.207206.207234;Name=MILORD.103.207206.207234;bounded_by_ta=TRUE;common_boundary=Both;end=207234;ies_id=IESPGM.PTET51.1.103.192423;ies_left_dist=0;ies_min_dist=0;ies_right_dist=0;junction_seq=ttgacttcgcttttgTAtctaatgtcagcagg;read_names=J00121:27:H3GGKBBXX:5:1225:26342:19179,J00121:27:H3GGKBBXX:5:1104:29954:14221,J00121:27:H3GGKBBXX:5:1223:27123:38398,J00121:27:H3GGKBBXX:5:2120:14367:8031,J00121:27:H3GGKBBXX:5:2215:17046:2967,J00121:27:H3GGKBBXX:5:2224:25560:4637,J00121:27:H3GGKBBXX:5:1105:6126:9086,J00121:27:H3GGKBBXX:5:1204:20405:7310,J00121:27:H3GGKBBXX:5:1206:18578:16207,J00121:27:H3GGKBBXX:5:1219:2798:27584,J00121:27:H3GGKBBXX:5:1206:15656:37906,J00121:27:H3GGKBBXX:5:1226:28280:2141,J00121:27:H3GGKBBXX:5:2224:11657:43427,J00121:27:H3GGKBBXX:5:1220:14905:41845,J00121:27:H3GGKBBXX:5:2213:29741:35550,J00121:27:H3GGKBBXX:5:1111:13575:23716,J00121:27:H3GGKBBXX:5:2202:6938:18441,J00121:27:H3GGKBBXX:5:1226:26920:46416,J00121:27:H3GGKBBXX:5:2113:10267:34969,J00121:27:H3GGKBBXX:5:2123:11982:15258,J00121:27:H3GGKBBXX:5:1227:19299:31488,J00121:27:H3GGKBBXX:5:1121:21998:27057,J00121:27:H3GGKBBXX:5:1218:21562:20428,J00121:27:H3GGKBBXX:5:1221:22333:29079,J00121:27:H3GGKBBXX:5:1228:30675:24050,J00121:27:H3GGKBBXX:5:1124:16295:11583,J00121:27:H3GGKBBXX:5:1111:23510:41423,J00121:27:H3GGKBBXX:5:1108:11150:14625,J00121:27:H3GGKBBXX:5:2210:19887:22555,J00121:27:H3GGKBBXX:5:2112:27336:44886,J00121:27:H3GGKBBXX:5:1228:9272:12779,J00121:27:H3GGKBBXX:5:2122:23815:21623,J00121:27:H3GGKBBXX:5:2121:8978:11425,J00121:27:H3GGKBBXX:5:1224:15879:47823,J00121:27:H3GGKBBXX:5:1116:28818:20480,J00121:27:H3GGKBBXX:5:2213:15087:24472,J00121:27:H3GGKBBXX:5:1106:31000:40121,J00121:27:H3GGKBBXX:5:2109:22972:15205,J00121:27:H3GGKBBXX:5:2224:24170:7961,J00121:27:H3GGKBBXX:5:1224:25256:29923,J00121:27:H3GGKBBXX:5:1113:13981:48403,J00121:27:H3GGKBBXX:5:1115:7973:46328,J00121:27:H3GGKBBXX:5:1122:24342:18107,J00121:27:H3GGKBBXX:5:2202:12814:5939,J00121:27:H3GGKBBXX:5:2122:7070:33017,J00121:27:H3GGKBBXX:5:2119:26717:22502,J00121:27:H3GGKBBXX:5:1127:14468:8277,J00121:27:H3GGKBBXX:5:1209:22901:28833,J00121:27:H3GGKBBXX:5:1124:17503:41317,J00121:27:H3GGKBBXX:5:2219:14052:20463,J00121:27:H3GGKBBXX:5:1214:4046:24401,J00121:27:H3GGKBBXX:5:1226:23297:23681,J00121:27:H3GGKBBXX:5:2111:7141:1384,J00121:27:H3GGKBBXX:5:2106:4787:14572,J00121:27:H3GGKBBXX:5:1215:22658:25034,J00121:27:H3GGKBBXX:5:2211:25438:39137,J00121:27:H3GGKBBXX:5:2211:25357:39207,J00121:27:H3GGKBBXX:5:1225:5923:19566,J00121:27:H3GGKBBXX:5:1212:3833:46012,J00121:27:H3GGKBBXX:5:2221:6928:6150,J00121:27:H3GGKBBXX:5:2202:4888:32543,J00121:27:H3GGKBBXX:5:2217:26463:1103,J00121:27:H3GGKBBXX:5:2109:6380:27320,J00121:27:H3GGKBBXX:5:2214:5071:27197,J00121:27:H3GGKBBXX:5:2123:28655:9438,J00121:27:H3GGKBBXX:5:2120:3265:15311,J00121:27:H3GGKBBXX:5:2228:27935:24015,J00121:27:H3GGKBBXX:5:1201:5842:22098,J00121:27:H3GGKBBXX:5:2210:19410:42267,J00121:27:H3GGKBBXX:5:1206:26748:15698,J00121:27:H3GGKBBXX:5:1103:22171:14097,J00121:27:H3GGKBBXX:5:1107:21085:16717,J00121:27:H3GGKBBXX:5:1116:17685:37730;sequence=TAGAGTTCAAGCAAATGCGTATCCATCTA;start=207206;subtype=IES;support_ref=3;support_variant=73;type=IES;
scaffold51_103_with_IES	MILORD	internal_eliminated_sequence	208170	208235	.	.	.	ID=MILORD.103.208170.208235;Name=MILORD.103.208170.208235;bounded_by_ta=TRUE;common_boundary=Both;end=208235;ies_id=IESPGM.PTET51.1.103.193358;ies_left_dist=0;ies_min_dist=0;ies_right_dist=0;junction_seq=attacaaatatgtaaTAgtaattcgattaaaa;read_names=J00121:27:H3GGKBBXX:5:2105:13961:8840,J00121:27:H3GGKBBXX:5:1103:6837:19179,J00121:27:H3GGKBBXX:5:2217:26078:45836,J00121:27:H3GGKBBXX:5:2213:21014:16243,J00121:27:H3GGKBBXX:5:2116:12012:20762,J00121:27:H3GGKBBXX:5:2206:13210:48509,J00121:27:H3GGKBBXX:5:2114:22942:34178,J00121:27:H3GGKBBXX:5:1217:27732:18634,J00121:27:H3GGKBBXX:5:2216:1286:29641,J00121:27:H3GGKBBXX:5:2209:16224:20322,J00121:27:H3GGKBBXX:5:1113:21197:48561,J00121:27:H3GGKBBXX:5:1204:25378:27145,J00121:27:H3GGKBBXX:5:2124:21572:31312,J00121:27:H3GGKBBXX:5:1208:29680:31154,J00121:27:H3GGKBBXX:5:2201:21471:9332,J00121:27:H3GGKBBXX:5:2204:28524:47120,J00121:27:H3GGKBBXX:5:1204:7801:39523,J00121:27:H3GGKBBXX:5:2211:26210:14308,J00121:27:H3GGKBBXX:5:1121:13920:40526,J00121:27:H3GGKBBXX:5:1203:6025:31664,J00121:27:H3GGKBBXX:5:1106:11606:6871,J00121:27:H3GGKBBXX:5:1211:7019:12146,J00121:27:H3GGKBBXX:5:1223:25022:43902,J00121:27:H3GGKBBXX:5:1227:26595:3653,J00121:27:H3GGKBBXX:5:2220:30584:34090,J00121:27:H3GGKBBXX:5:1216:2980:47911,J00121:27:H3GGKBBXX:5:2214:20933:47577;sequence=TACAGTTATTTATTATAGCTTTATTGAAGGAATCAAGAATCAAGATAAGGATGTTAAGAAGTACTG;start=208170;subtype=IES;support_ref=0;support_variant=27;type=IES;
scaffold51_103_with_IES	MILORD	internal_eliminated_sequence	209549	209576	.	.	.	ID=MILORD.103.209549.209576;Name=MILORD.103.209549.209576;bounded_by_ta=TRUE;common_boundary=Both;end=209576;ies_id=IESPGM.PTET51.1.103.194671;ies_left_dist=0;ies_min_dist=0;ies_right_dist=0;junction_seq=ttgatatcccagaatTAaattaaaatcaactc;read_names=J00121:27:H3GGKBBXX:5:1106:7588:30573,J00121:27:H3GGKBBXX:5:1114:7862:10124,J00121:27:H3GGKBBXX:5:1207:21491:23927,J00121:27:H3GGKBBXX:5:2206:19502:6238,J00121:27:H3GGKBBXX:5:2219:19410:45045,J00121:27:H3GGKBBXX:5:2213:13524:19513,J00121:27:H3GGKBBXX:5:2224:29782:9913,J00121:27:H3GGKBBXX:5:2215:3133:44588,J00121:27:H3GGKBBXX:5:2119:25682:20779,J00121:27:H3GGKBBXX:5:2103:13991:15996,J00121:27:H3GGKBBXX:5:1213:15514:30239,J00121:27:H3GGKBBXX:5:2120:30371:31294,J00121:27:H3GGKBBXX:5:1117:17574:15346,J00121:27:H3GGKBBXX:5:2110:6492:44675,J00121:27:H3GGKBBXX:5:1212:16072:22098,J00121:27:H3GGKBBXX:5:1124:16538:33000;sequence=TATCGATAAAATGGATTGAATTTGTCTA;start=209549;subtype=IES;support_ref=0;support_variant=16;type=IES;
scaffold51_103_with_IES	MILORD	internal_eliminated_sequence	210793	210830	.	.	.	ID=MILORD.103.210793.210830;Name=MILORD.103.210793.210830;bounded_by_ta=TRUE;common_boundary=Both;end=210830;ies_id=IESPGM.PTET51.1.103.195887;ies_left_dist=0;ies_min_dist=0;ies_right_dist=0;junction_seq=attttcccttaatttTAtccgattttattatt;read_names=J00121:27:H3GGKBBXX:5:1111:24606:18458,J00121:27:H3GGKBBXX:5:1125:21207:27971,J00121:27:H3GGKBBXX:5:2220:29792:26177,J00121:27:H3GGKBBXX:5:1219:6147:22485,J00121:27:H3GGKBBXX:5:2123:6969:15188,J00121:27:H3GGKBBXX:5:2110:7750:32578,J00121:27:H3GGKBBXX:5:2104:11901:46522,J00121:27:H3GGKBBXX:5:1123:12023:28903,J00121:27:H3GGKBBXX:5:1128:10866:20041,J00121:27:H3GGKBBXX:5:1104:19979:32455,J00121:27:H3GGKBBXX:5:2215:7699:15293,J00121:27:H3GGKBBXX:5:1207:8136:12673,J00121:27:H3GGKBBXX:5:2113:31883:39576,J00121:27:H3GGKBBXX:5:2222:17716:33316,J00121:27:H3GGKBBXX:5:2227:30228:45150,J00121:27:H3GGKBBXX:5:1127:24282:48245,J00121:27:H3GGKBBXX:5:2210:26321:45062,J00121:27:H3GGKBBXX:5:1220:24038:30274,J00121:27:H3GGKBBXX:5:2209:25956:45133,J00121:27:H3GGKBBXX:5:1225:10247:4725,J00121:27:H3GGKBBXX:5:1113:23490:5235,J00121:27:H3GGKBBXX:5:1221:10013:24261,J00121:27:H3GGKBBXX:5:2119:3955:33387,J00121:27:H3GGKBBXX:5:2205:20405:1930,J00121:27:H3GGKBBXX:5:1212:27397:38627,J00121:27:H3GGKBBXX:5:2118:1844:39084,J00121:27:H3GGKBBXX:5:1208:11079:4971,J00121:27:H3GGKBBXX:5:2225:9364:35620,J00121:27:H3GGKBBXX:5:2124:22617:28481,J00121:27:H3GGKBBXX:5:1203:17878:20973,J00121:27:H3GGKBBXX:5:1211:28361:39770,J00121:27:H3GGKBBXX:5:2209:17563:46662,J00121:27:H3GGKBBXX:5:1112:30969:36481,J00121:27:H3GGKBBXX:5:2115:21227:32754,J00121:27:H3GGKBBXX:5:1224:17766:37167,J00121:27:H3GGKBBXX:5:1127:27783:6308,J00121:27:H3GGKBBXX:5:2114:17239:10546,J00121:27:H3GGKBBXX:5:2216:15909:32859;sequence=TACAGTTGAAACTTATTCTCTATTTAGTACTCCCACTA;start=210793;subtype=IES;support_ref=0;support_variant=38;type=IES;
scaffold51_103_with_IES	MILORD	internal_eliminated_sequence	211581	211610	.	.	.	ID=MILORD.103.211581.211610;Name=MILORD.103.211581.211610;bounded_by_ta=TRUE;common_boundary=Both;end=211610;ies_id=IESPGM.PTET51.1.103.196637;ies_left_dist=0;ies_min_dist=0;ies_right_dist=0;junction_seq=catcgtcaaaagataTAcatttcagaattaga;read_names=J00121:27:H3GGKBBXX:5:1215:28351:25228,J00121:27:H3GGKBBXX:5:2209:15706:42425,J00121:27:H3GGKBBXX:5:2214:22567:45555,J00121:27:H3GGKBBXX:5:2110:16396:18476,J00121:27:H3GGKBBXX:5:2202:15909:32472,J00121:27:H3GGKBBXX:5:1115:11089:4110,J00121:27:H3GGKBBXX:5:2101:13464:18880,J00121:27:H3GGKBBXX:5:1116:23815:24648,J00121:27:H3GGKBBXX:5:2225:30289:33756,J00121:27:H3GGKBBXX:5:2120:31974:34073,J00121:27:H3GGKBBXX:5:1218:20577:45520,J00121:27:H3GGKBBXX:5:2220:21684:34776,J00121:27:H3GGKBBXX:5:2212:28270:19812,J00121:27:H3GGKBBXX:5:2204:27143:26969,J00121:27:H3GGKBBXX:5:1220:25327:33668,J00121:27:H3GGKBBXX:5:1118:30543:17667,J00121:27:H3GGKBBXX:5:1108:11343:33281,J00121:27:H3GGKBBXX:5:2117:10358:19021,J00121:27:H3GGKBBXX:5:1202:17584:40332,J00121:27:H3GGKBBXX:5:1126:17777:40983,J00121:27:H3GGKBBXX:5:1120:21684:30204,J00121:27:H3GGKBBXX:5:2109:24860:13447,J00121:27:H3GGKBBXX:5:1216:14093:33193,J00121:27:H3GGKBBXX:5:2218:31010:28006,J00121:27:H3GGKBBXX:5:1201:11150:40086,J00121:27:H3GGKBBXX:5:1201:6258:24015,J00121:27:H3GGKBBXX:5:1107:14864:20392,J00121:27:H3GGKBBXX:5:1219:23216:47102,J00121:27:H3GGKBBXX:5:2121:29274:38152,J00121:27:H3GGKBBXX:5:1206:13281:6044,J00121:27:H3GGKBBXX:5:1220:24972:38363,J00121:27:H3GGKBBXX:5:2113:12773:7697,J00121:27:H3GGKBBXX:5:1208:10216:25879,J00121:27:H3GGKBBXX:5:2125:4624:27514,J00121:27:H3GGKBBXX:5:2218:18254:42689,J00121:27:H3GGKBBXX:5:2202:9029:18019,J00121:27:H3GGKBBXX:5:1110:26981:2316,J00121:27:H3GGKBBXX:5:2101:8491:28762,J00121:27:H3GGKBBXX:5:2113:27712:4356,J00121:27:H3GGKBBXX:5:1220:24677:48122,J00121:27:H3GGKBBXX:5:2220:4016:12357,J00121:27:H3GGKBBXX:5:1222:3610:42495,J00121:27:H3GGKBBXX:5:2125:27661:15768,J00121:27:H3GGKBBXX:5:2113:7080:46153;sequence=TATAGATACACCTGGTCTGTTTAATCACTA;start=211581;subtype=IES;support_ref=0;support_variant=44;type=IES;
scaffold51_103_with_IES	MILORD	internal_eliminated_sequence	212247	212324	.	.	.	ID=MILORD.103.212247.212324;Name=MILORD.103.212247.212324;bounded_by_ta=TRUE;common_boundary=Both;end=212324;ies_id=IESPGM.PTET51.1.103.197273;ies_left_dist=0;ies_min_dist=0;ies_right_dist=0;junction_seq=tattaatataaatatTAtcacattaaaagcat;read_names=J00121:27:H3GGKBBXX:5:2101:12834:21764,J00121:27:H3GGKBBXX:5:1209:20466:32279,J00121:27:H3GGKBBXX:5:1228:23754:33334,J00121:27:H3GGKBBXX:5:1105:18446:45766,J00121:27:H3GGKBBXX:5:1123:29000:29729,J00121:27:H3GGKBBXX:5:1123:24667:30415,J00121:27:H3GGKBBXX:5:1227:14742:5200,J00121:27:H3GGKBBXX:5:2101:14945:34178,J00121:27:H3GGKBBXX:5:1213:15138:10422,J00121:27:H3GGKBBXX:5:1124:25144:3635,J00121:27:H3GGKBBXX:5:1103:24962:1349;sequence=TACAGCAGTAGAAATTGAGATAATATTATTGTTAAAGTATTTTTAAAATTTACCATTCAATCTATTTTAATTTTAGCG;start=212247;subtype=IES;support_ref=0;support_variant=11;type=IES;
scaffold51_103_with_IES	MILORD	internal_eliminated_sequence	213454	213522	.	.	.	ID=MILORD.103.213454.213522;Name=MILORD.103.213454.213522;bounded_by_ta=TRUE;common_boundary=LEFT;end=213522;ies_id=IESPGM.PTET51.1.103.198402;ies_left_dist=0;ies_min_dist=0;ies_right_dist=85;junction_seq=gacctaaattatttaTAattaagttttatagt;read_names=J00121:27:H3GGKBBXX:5:1120:24008:38170;sequence=TATTGTTGAGATAAAACATATGGTTTATGTGACTATGATTTATTTCTAGAAGTAATTTGTTTTTATCAA;start=213454;subtype=PARTIAL_INTERNAL;support_ref=0;support_variant=1;type=ALTERNATIVE;
scaffold51_103_with_IES	MILORD	internal_eliminated_sequence	213454	213607	.	.	.	ID=MILORD.103.213454.213607;Name=MILORD.103.213454.213607;bounded_by_ta=TRUE;common_boundary=Both;end=213607;ies_id=IESPGM.PTET51.1.103.198402;ies_left_dist=0;ies_min_dist=0;ies_right_dist=0;junction_seq=gacctaaattatttaTAcattgattaaggcga;read_names=J00121:27:H3GGKBBXX:5:1121:10135:47331,J00121:27:H3GGKBBXX:5:1226:3295:32103,J00121:27:H3GGKBBXX:5:1111:13119:19689,J00121:27:H3GGKBBXX:5:1216:17432:22907,J00121:27:H3GGKBBXX:5:2209:13920:19285,J00121:27:H3GGKBBXX:5:2217:22536:44588,J00121:27:H3GGKBBXX:5:1105:16488:35796,J00121:27:H3GGKBBXX:5:2117:12439:10915,J00121:27:H3GGKBBXX:5:1113:29609:22661,J00121:27:H3GGKBBXX:5:1202:12834:39312,J00121:27:H3GGKBBXX:5:1118:18609:46504,J00121:27:H3GGKBBXX:5:2121:30665:16928,J00121:27:H3GGKBBXX:5:1101:13058:2316,J00121:27:H3GGKBBXX:5:2106:14164:24243,J00121:27:H3GGKBBXX:5:2227:19573:48245,J00121:27:H3GGKBBXX:5:2111:26575:4989,J00121:27:H3GGKBBXX:5:1224:29031:7345,J00121:27:H3GGKBBXX:5:2118:19664:9754,J00121:27:H3GGKBBXX:5:2222:20720:34758,J00121:27:H3GGKBBXX:5:1105:14955:8945,J00121:27:H3GGKBBXX:5:1127:7111:46944,J00121:27:H3GGKBBXX:5:1117:10267:23505,J00121:27:H3GGKBBXX:5:1201:11221:5816,J00121:27:H3GGKBBXX:5:1226:28605:10405,J00121:27:H3GGKBBXX:5:1222:17381:15610,J00121:27:H3GGKBBXX:5:1105:18122:43339,J00121:27:H3GGKBBXX:5:1210:24819:38556,J00121:27:H3GGKBBXX:5:1219:28209:20058,J00121:27:H3GGKBBXX:5:1219:3062:47489,J00121:27:H3GGKBBXX:5:2203:8643:37994,J00121:27:H3GGKBBXX:5:2102:28158:36253,J00121:27:H3GGKBBXX:5:2103:12784:33457,J00121:27:H3GGKBBXX:5:2220:3376:16840,J00121:27:H3GGKBBXX:5:2217:12297:45168,J00121:27:H3GGKBBXX:5:2201:18883:29571,J00121:27:H3GGKBBXX:5:1224:22029:30450,J00121:27:H3GGKBBXX:5:1123:25398:36816,J00121:27:H3GGKBBXX:5:2201:9029:24349,J00121:27:H3GGKBBXX:5:1220:6411:21184,J00121:27:H3GGKBBXX:5:1128:22688:21746,J00121:27:H3GGKBBXX:5:1113:12855:25949,J00121:27:H3GGKBBXX:5:1202:15280:4725,J00121:27:H3GGKBBXX:5:1108:23186:23452,J00121:27:H3GGKBBXX:5:1116:19928:6308,J00121:27:H3GGKBBXX:5:1124:17634:35673,J00121:27:H3GGKBBXX:5:1210:29508:27021,J00121:27:H3GGKBBXX:5:2201:4290:37308,J00121:27:H3GGKBBXX:5:1113:8542:36411,J00121:27:H3GGKBBXX:5:2221:9496:16823,J00121:27:H3GGKBBXX:5:1109:14448:43445,J00121:27:H3GGKBBXX:5:1213:24688:14203,J00121:27:H3GGKBBXX:5:1227:7080:42319,J00121:27:H3GGKBBXX:5:2204:25885:18775,J00121:27:H3GGKBBXX:5:2224:11728:32226,J00121:27:H3GGKBBXX:5:1121:22100:25966,J00121:27:H3GGKBBXX:5:1122:13880:11618,J00121:27:H3GGKBBXX:5:2210:20537:22168,J00121:27:H3GGKBBXX:5:2213:27367:6501,J00121:27:H3GGKBBXX:5:2211:6187:15029,J00121:27:H3GGKBBXX:5:1108:24830:41071,J00121:27:H3GGKBBXX:5:2225:30573:40825,J00121:27:H3GGKBBXX:5:2224:19999:40719,J00121:27:H3GGKBBXX:5:2228:21653:19918,J00121:27:H3GGKBBXX:5:1203:15382:16084,J00121:27:H3GGKBBXX:5:2119:21856:31980,J00121:27:H3GGKBBXX:5:2120:15818:11390,J00121:27:H3GGKBBXX:5:1112:18416:20111,J00121:27:H3GGKBBXX:5:1226:26961:17614,J00121:27:H3GGKBBXX:5:1118:23145:13359;sequence=TATTGTTGAGATAAAACATATGGTTTATGTGACTATGATTTATTTCTAGAAGTAATTTGTTTTTATCAATAATTAAGTTTTATAGTAGCAATATCAATTAGCAATTTAGTTTTGGATAGAGTAAAAATAATAGATTCGATATTTAGATTGATAA;start=213454;subtype=IES;support_ref=0;support_variant=69;type=IES;
scaffold51_103_with_IES	MILORD	internal_eliminated_sequence	214414	214442	.	.	.	ID=MILORD.103.214414.214442;Name=MILORD.103.214414.214442;bounded_by_ta=TRUE;common_boundary=Both;end=214442;ies_id=IESPGM.PTET51.1.103.199208;ies_left_dist=0;ies_min_dist=0;ies_right_dist=0;junction_seq=gagacagacttgtgaTAtttcaactttaattg;read_names=J00121:27:H3GGKBBXX:5:1116:18051:45713,J00121:27:H3GGKBBXX:5:1121:10561:45678,J00121:27:H3GGKBBXX:5:2114:18964:23522,J00121:27:H3GGKBBXX:5:2101:18284:29554,J00121:27:H3GGKBBXX:5:1226:20750:27004,J00121:27:H3GGKBBXX:5:1113:19766:30327,J00121:27:H3GGKBBXX:5:2226:27925:13306,J00121:27:H3GGKBBXX:5:2222:22262:4760,J00121:27:H3GGKBBXX:5:1108:6400:43286,J00121:27:H3GGKBBXX:5:1222:11221:18124,J00121:27:H3GGKBBXX:5:2113:26159:20551,J00121:27:H3GGKBBXX:5:2211:18487:48544,J00121:27:H3GGKBBXX:5:2215:26139:46539,J00121:27:H3GGKBBXX:5:1104:20090:15979,J00121:27:H3GGKBBXX:5:2124:29295:40086,J00121:27:H3GGKBBXX:5:1128:11749:10071,J00121:27:H3GGKBBXX:5:2217:19603:21324,J00121:27:H3GGKBBXX:5:1121:17685:36429,J00121:27:H3GGKBBXX:5:2107:28808:24507,J00121:27:H3GGKBBXX:5:2102:16528:48104,J00121:27:H3GGKBBXX:5:1223:5223:1472,J00121:27:H3GGKBBXX:5:1110:22739:14238,J00121:27:H3GGKBBXX:5:1119:15585:29659,J00121:27:H3GGKBBXX:5:1109:21947:8295,J00121:27:H3GGKBBXX:5:1212:21389:2510,J00121:27:H3GGKBBXX:5:1115:18842:32806,J00121:27:H3GGKBBXX:5:1228:8075:8101,J00121:27:H3GGKBBXX:5:2109:24941:8383,J00121:27:H3GGKBBXX:5:2226:25154:22678,J00121:27:H3GGKBBXX:5:1122:9029:41616,J00121:27:H3GGKBBXX:5:2102:21440:3512,J00121:27:H3GGKBBXX:5:1115:21897:19636,J00121:27:H3GGKBBXX:5:2108:28381:43146,J00121:27:H3GGKBBXX:5:2114:21521:9702,J00121:27:H3GGKBBXX:5:1228:11556:23382,J00121:27:H3GGKBBXX:5:1204:12804:32015,J00121:27:H3GGKBBXX:5:2227:20760:46610,J00121:27:H3GGKBBXX:5:2111:22932:29729,J00121:27:H3GGKBBXX:5:2227:26281:25369,J00121:27:H3GGKBBXX:5:1228:27407:11882,J00121:27:H3GGKBBXX:5:1215:25692:36411;sequence=TAAAGTAGAGAACCAAATAGTGCGATCTA;start=214414;subtype=IES;support_ref=3;support_variant=41;type=IES;
scaffold51_103_with_IES	MILORD	internal_eliminated_sequence	214597	214681	.	.	.	ID=MILORD.103.214597.214681;Name=MILORD.103.214597.214681;bounded_by_ta=TRUE;common_boundary=Both;end=214681;ies_id=IESPGM.PTET51.1.103.199362;ies_left_dist=0;ies_min_dist=0;ies_right_dist=0;junction_seq=caagattatatctatTAtcatatttattttaa;read_names=J00121:27:H3GGKBBXX:5:2115:18162:9965,J00121:27:H3GGKBBXX:5:1214:17908:3899,J00121:27:H3GGKBBXX:5:1220:3518:13816,J00121:27:H3GGKBBXX:5:2209:25540:33862,J00121:27:H3GGKBBXX:5:2103:10287:15100,J00121:27:H3GGKBBXX:5:2228:13504:24964,J00121:27:H3GGKBBXX:5:2206:13088:13939,J00121:27:H3GGKBBXX:5:1128:13819:1701,J00121:27:H3GGKBBXX:5:1223:26129:17227,J00121:27:H3GGKBBXX:5:2106:19410:40930,J00121:27:H3GGKBBXX:5:2120:13545:30345,J00121:27:H3GGKBBXX:5:1217:15808:5499,J00121:27:H3GGKBBXX:5:1215:24921:7609,J00121:27:H3GGKBBXX:5:1124:4350:33686,J00121:27:H3GGKBBXX:5:1123:26078:13517,J00121:27:H3GGKBBXX:5:1218:10632:25193,J00121:27:H3GGKBBXX:5:1125:9151:20515,J00121:27:H3GGKBBXX:5:2222:11454:42091,J00121:27:H3GGKBBXX:5:1112:13301:30591,J00121:27:H3GGKBBXX:5:1202:5457:43656,J00121:27:H3GGKBBXX:5:2208:10307:9895,J00121:27:H3GGKBBXX:5:2222:19715:19689,J00121:27:H3GGKBBXX:5:2215:9841:24771,J00121:27:H3GGKBBXX:5:2219:10338:4004,J00121:27:H3GGKBBXX:5:1218:19867:38170,J00121:27:H3GGKBBXX:5:2115:3599:21729,J00121:27:H3GGKBBXX:5:1110:18233:17438;sequence=TACAACCAAACTCAATAGTTTTTGATGATGCAATGCAATTGTAGTAGAATAAAATAAATATACAAATCTTAGTTGTTATTGGTTG;start=214597;subtype=IES;support_ref=2;support_variant=27;type=IES;
```
