## Supplementary material for "RNA-mediated nucleosome depletion is required for elimination of transposon-derived DNA": MILORD.gff3 (part 3 of 106)

```
scaffold51_103_with_IES	MILORD	internal_eliminated_sequence	215699	215726	.	.	.	ID=MILORD.103.215699.215726;Name=MILORD.103.215699.215726;bounded_by_ta=TRUE;common_boundary=Both;end=215726;ies_id=IESPGM.PTET51.1.103.200379;ies_left_dist=0;ies_min_dist=0;ies_right_dist=0;junction_seq=ataatatttgaaagtTActattgccatattaa;read_names=J00121:27:H3GGKBBXX:5:1128:27103:29817,J00121:27:H3GGKBBXX:5:2120:8745:3108,J00121:27:H3GGKBBXX:5:2228:8582:37466,J00121:27:H3GGKBBXX:5:2217:7781:6607,J00121:27:H3GGKBBXX:5:1125:13047:10036,J00121:27:H3GGKBBXX:5:2213:7385:12251,J00121:27:H3GGKBBXX:5:1221:17046:39400,J00121:27:H3GGKBBXX:5:1113:3782:3442,J00121:27:H3GGKBBXX:5:1113:8298:46012,J00121:27:H3GGKBBXX:5:2201:18030:31681,J00121:27:H3GGKBBXX:5:1213:9151:32613,J00121:27:H3GGKBBXX:5:1125:9049:29589,J00121:27:H3GGKBBXX:5:1125:13738:22450,J00121:27:H3GGKBBXX:5:2102:11738:16911,J00121:27:H3GGKBBXX:5:2209:2087:35989,J00121:27:H3GGKBBXX:5:1223:30310:40965,J00121:27:H3GGKBBXX:5:1106:4726:20691,J00121:27:H3GGKBBXX:5:1126:28574:37748,J00121:27:H3GGKBBXX:5:1206:7527:18898,J00121:27:H3GGKBBXX:5:1207:8115:3530,J00121:27:H3GGKBBXX:5:1115:16417:48755,J00121:27:H3GGKBBXX:5:1115:20070:17878,J00121:27:H3GGKBBXX:5:2224:23784:35778,J00121:27:H3GGKBBXX:5:1106:7344:43867,J00121:27:H3GGKBBXX:5:2224:22790:10036,J00121:27:H3GGKBBXX:5:1126:11099:46188,J00121:27:H3GGKBBXX:5:1211:6979:14115,J00121:27:H3GGKBBXX:5:2107:5112:36587,J00121:27:H3GGKBBXX:5:1115:16396:48790,J00121:27:H3GGKBBXX:5:2218:28239:26160;sequence=TATAGTTACAAAATGGGTATTCTAATGC;start=215699;subtype=IES;support_ref=0;support_variant=30;type=IES;
scaffold51_103_with_IES	MILORD	internal_eliminated_sequence	215975	216000	.	.	.	ID=MILORD.103.215975.216000;Name=MILORD.103.215975.216000;bounded_by_ta=TRUE;common_boundary=Both;end=216000;ies_id=IESPGM.PTET51.1.103.200627;ies_left_dist=0;ies_min_dist=0;ies_right_dist=0;junction_seq=atcaacaagaggcagTAcactatttagggact;read_names=J00121:27:H3GGKBBXX:5:2217:19238:26564,J00121:27:H3GGKBBXX:5:2225:19877:16348,J00121:27:H3GGKBBXX:5:1203:16072:16577,J00121:27:H3GGKBBXX:5:2216:10724:49019,J00121:27:H3GGKBBXX:5:1225:21684:30485,J00121:27:H3GGKBBXX:5:1202:23571:8857,J00121:27:H3GGKBBXX:5:1206:4746:20304,J00121:27:H3GGKBBXX:5:1107:30766:13658,J00121:27:H3GGKBBXX:5:1202:9029:2615,J00121:27:H3GGKBBXX:5:1122:9404:18669,J00121:27:H3GGKBBXX:5:2221:9323:37273,J00121:27:H3GGKBBXX:5:1204:11891:27443,J00121:27:H3GGKBBXX:5:2211:24342:4286,J00121:27:H3GGKBBXX:5:2217:22313:26652,J00121:27:H3GGKBBXX:5:2115:14316:24261,J00121:27:H3GGKBBXX:5:2119:22556:33299,J00121:27:H3GGKBBXX:5:1206:23987:26494,J00121:27:H3GGKBBXX:5:2109:23977:15785,J00121:27:H3GGKBBXX:5:1228:26768:38205,J00121:27:H3GGKBBXX:5:2101:2229:30573,J00121:27:H3GGKBBXX:5:1202:2047:1771,J00121:27:H3GGKBBXX:5:2215:13342:33158,J00121:27:H3GGKBBXX:5:1112:20679:39682,J00121:27:H3GGKBBXX:5:1216:28219:29255,J00121:27:H3GGKBBXX:5:1127:27103:6185,J00121:27:H3GGKBBXX:5:2209:18254:22678,J00121:27:H3GGKBBXX:5:2202:20111:23083,J00121:27:H3GGKBBXX:5:1202:27762:43831,J00121:27:H3GGKBBXX:5:1207:3894:33141,J00121:27:H3GGKBBXX:5:2109:24008:15768,J00121:27:H3GGKBBXX:5:2119:23165:40403,J00121:27:H3GGKBBXX:5:2214:28858:18687,J00121:27:H3GGKBBXX:5:1116:28351:1560,J00121:27:H3GGKBBXX:5:2120:28250:34125,J00121:27:H3GGKBBXX:5:2101:19938:13007,J00121:27:H3GGKBBXX:5:1106:20354:5921,J00121:27:H3GGKBBXX:5:2115:9049:17421,J00121:27:H3GGKBBXX:5:2203:5315:35532,J00121:27:H3GGKBBXX:5:1128:30107:6853,J00121:27:H3GGKBBXX:5:2127:30929:34723,J00121:27:H3GGKBBXX:5:1215:19167:25879,J00121:27:H3GGKBBXX:5:2119:28929:42056,J00121:27:H3GGKBBXX:5:2227:7273:10757,J00121:27:H3GGKBBXX:5:1120:16782:35778,J00121:27:H3GGKBBXX:5:1108:17350:28920,J00121:27:H3GGKBBXX:5:2206:13707:9631,J00121:27:H3GGKBBXX:5:1114:27630:35796,J00121:27:H3GGKBBXX:5:1223:15493:1965,J00121:27:H3GGKBBXX:5:1206:27559:24700,J00121:27:H3GGKBBXX:5:1106:10338:34917,J00121:27:H3GGKBBXX:5:2222:29965:7802,J00121:27:H3GGKBBXX:5:2119:21430:44148,J00121:27:H3GGKBBXX:5:2218:15788:46012,J00121:27:H3GGKBBXX:5:1114:25296:35655,J00121:27:H3GGKBBXX:5:2201:9181:47577,J00121:27:H3GGKBBXX:5:1118:26951:5605,J00121:27:H3GGKBBXX:5:1211:14306:6132,J00121:27:H3GGKBBXX:5:2225:21805:19865;sequence=TATGGATTTGATGTTTGAAGTAATCG;start=215975;subtype=IES;support_ref=3;support_variant=58;type=IES;
scaffold51_103_with_IES	MILORD	internal_eliminated_sequence	216635	216678	.	.	.	ID=MILORD.103.216635.216678;Name=MILORD.103.216635.216678;bounded_by_ta=TRUE;common_boundary=Both;end=216678;ies_id=IESPGM.PTET51.1.103.201261;ies_left_dist=0;ies_min_dist=0;ies_right_dist=0;junction_seq=aactagagttattgaTAacagcaatacttcct;read_names=J00121:27:H3GGKBBXX:5:2212:23642:45766,J00121:27:H3GGKBBXX:5:1221:27377:25861,J00121:27:H3GGKBBXX:5:2119:9232:24349,J00121:27:H3GGKBBXX:5:1105:13311:11829,J00121:27:H3GGKBBXX:5:2124:29823:22221,J00121:27:H3GGKBBXX:5:2227:24211:35989,J00121:27:H3GGKBBXX:5:2101:18051:7240,J00121:27:H3GGKBBXX:5:2208:7831:24138,J00121:27:H3GGKBBXX:5:2107:27326:11495,J00121:27:H3GGKBBXX:5:2101:17675:7293,J00121:27:H3GGKBBXX:5:2224:9080:3055,J00121:27:H3GGKBBXX:5:1110:12571:1508,J00121:27:H3GGKBBXX:5:1227:7699:43181,J00121:27:H3GGKBBXX:5:1101:10216:21272,J00121:27:H3GGKBBXX:5:2220:6816:35004,J00121:27:H3GGKBBXX:5:2215:17675:7644,J00121:27:H3GGKBBXX:5:2219:10257:4884,J00121:27:H3GGKBBXX:5:1111:6340:39418,J00121:27:H3GGKBBXX:5:2223:24434:38521,J00121:27:H3GGKBBXX:5:2227:28534:46328,J00121:27:H3GGKBBXX:5:2123:3386:3494,J00121:27:H3GGKBBXX:5:2217:12784:7328,J00121:27:H3GGKBBXX:5:2221:14397:39277,J00121:27:H3GGKBBXX:5:1120:8582:22837,J00121:27:H3GGKBBXX:5:2218:3102:17737,J00121:27:H3GGKBBXX:5:2124:12956:44025,J00121:27:H3GGKBBXX:5:2101:24809:34741,J00121:27:H3GGKBBXX:5:1103:22272:18704,J00121:27:H3GGKBBXX:5:1212:15483:43972,J00121:27:H3GGKBBXX:5:2104:28564:11776,J00121:27:H3GGKBBXX:5:2208:23591:32244,J00121:27:H3GGKBBXX:5:2121:25296:27531,J00121:27:H3GGKBBXX:5:1210:28848:30415,J00121:27:H3GGKBBXX:5:1101:18710:19566,J00121:27:H3GGKBBXX:5:1208:5041:3969,J00121:27:H3GGKBBXX:5:1105:28250:46153,J00121:27:H3GGKBBXX:5:1110:23764:40596,J00121:27:H3GGKBBXX:5:1119:11860:21694,J00121:27:H3GGKBBXX:5:2218:13119:4919,J00121:27:H3GGKBBXX:5:1212:28381:39629,J00121:27:H3GGKBBXX:5:2220:16884:40702,J00121:27:H3GGKBBXX:5:2205:22597:48878;sequence=TACAGTTAGACTCAATAGCAATAATCCAATTAGAATTAACACTG;start=216635;subtype=IES;support_ref=0;support_variant=42;type=IES;
scaffold51_103_with_IES	MILORD	internal_eliminated_sequence	217317	217364	.	.	.	ID=MILORD.103.217317.217364;Name=MILORD.103.217317.217364;bounded_by_ta=TRUE;common_boundary=Both;end=217364;ies_id=IESPGM.PTET51.1.103.201899;ies_left_dist=0;ies_min_dist=0;ies_right_dist=0;junction_seq=atctctaaactctttTActatatctataatgt;read_names=J00121:27:H3GGKBBXX:5:1123:26656:47964,J00121:27:H3GGKBBXX:5:1217:15716:29571,J00121:27:H3GGKBBXX:5:1209:8359:1455,J00121:27:H3GGKBBXX:5:2225:25773:4760,J00121:27:H3GGKBBXX:5:1206:9699:37290,J00121:27:H3GGKBBXX:5:1116:17939:15698,J00121:27:H3GGKBBXX:5:2206:13352:30749,J00121:27:H3GGKBBXX:5:1203:15645:17597,J00121:27:H3GGKBBXX:5:2203:2970:36077,J00121:27:H3GGKBBXX:5:1110:25367:19953,J00121:27:H3GGKBBXX:5:2106:18365:28428,J00121:27:H3GGKBBXX:5:1210:7770:36552,J00121:27:H3GGKBBXX:5:1105:27813:25246,J00121:27:H3GGKBBXX:5:1213:22455:15258,J00121:27:H3GGKBBXX:5:2204:13585:16840,J00121:27:H3GGKBBXX:5:2222:12357:25193,J00121:27:H3GGKBBXX:5:1108:17929:4391,J00121:27:H3GGKBBXX:5:1114:25621:4778,J00121:27:H3GGKBBXX:5:1107:2666:19021,J00121:27:H3GGKBBXX:5:1204:24769:45010,J00121:27:H3GGKBBXX:5:1108:13139:1683,J00121:27:H3GGKBBXX:5:1214:13930:4743,J00121:27:H3GGKBBXX:5:2220:11282:46680,J00121:27:H3GGKBBXX:5:1127:10876:30011,J00121:27:H3GGKBBXX:5:2216:20354:34371,J00121:27:H3GGKBBXX:5:1127:18548:48720,J00121:27:H3GGKBBXX:5:1219:5609:36218,J00121:27:H3GGKBBXX:5:2115:25347:34582,J00121:27:H3GGKBBXX:5:2211:10226:16577,J00121:27:H3GGKBBXX:5:1120:8795:43849,J00121:27:H3GGKBBXX:5:1127:10855:45344,J00121:27:H3GGKBBXX:5:2119:11393:1191,J00121:27:H3GGKBBXX:5:1206:5578:41862,J00121:27:H3GGKBBXX:5:1127:20862:6062,J00121:27:H3GGKBBXX:5:1210:4706:10950,J00121:27:H3GGKBBXX:5:2209:28970:1754,J00121:27:H3GGKBBXX:5:2128:4665:35567,J00121:27:H3GGKBBXX:5:2206:25591:11196;sequence=TATAGTTAATATATTTGTACATTTTAATAGAGAATCTTAAATTTACAA;start=217317;subtype=IES;support_ref=0;support_variant=38;type=IES;
scaffold51_103_with_IES	MILORD	internal_eliminated_sequence	218448	218497	.	.	.	ID=MILORD.103.218448.218497;Name=MILORD.103.218448.218497;bounded_by_ta=TRUE;common_boundary=Both;end=218497;ies_id=IESPGM.PTET51.1.103.202982;ies_left_dist=0;ies_min_dist=0;ies_right_dist=0;junction_seq=gaaatttgataattaTAtgtgcaacgaactca;read_names=J00121:27:H3GGKBBXX:5:1115:7872:13095,J00121:27:H3GGKBBXX:5:2111:15402:25087,J00121:27:H3GGKBBXX:5:2203:3031:22291,J00121:27:H3GGKBBXX:5:2110:19898:11003,J00121:27:H3GGKBBXX:5:2112:19268:42161,J00121:27:H3GGKBBXX:5:2212:3630:21782,J00121:27:H3GGKBBXX:5:2221:2169:21535,J00121:27:H3GGKBBXX:5:1103:27529:4673,J00121:27:H3GGKBBXX:5:2213:18487:13763,J00121:27:H3GGKBBXX:5:2106:21044:22485,J00121:27:H3GGKBBXX:5:2219:24282:4462,J00121:27:H3GGKBBXX:5:2120:5162:22327,J00121:27:H3GGKBBXX:5:1119:2706:16313,J00121:27:H3GGKBBXX:5:2104:27793:24155,J00121:27:H3GGKBBXX:5:1223:25905:42091,J00121:27:H3GGKBBXX:5:2111:15057:2404,J00121:27:H3GGKBBXX:5:2213:31446:39101,J00121:27:H3GGKBBXX:5:2213:26890:29835,J00121:27:H3GGKBBXX:5:1210:5792:32595,J00121:27:H3GGKBBXX:5:1117:22100:42249,J00121:27:H3GGKBBXX:5:2120:5345:23557,J00121:27:H3GGKBBXX:5:1218:11485:41897,J00121:27:H3GGKBBXX:5:1206:14154:16665,J00121:27:H3GGKBBXX:5:1101:17137:45361,J00121:27:H3GGKBBXX:5:1207:7659:21553,J00121:27:H3GGKBBXX:5:2203:4807:33141,J00121:27:H3GGKBBXX:5:2121:28645:40192,J00121:27:H3GGKBBXX:5:1109:11677:47577,J00121:27:H3GGKBBXX:5:1204:2128:6097,J00121:27:H3GGKBBXX:5:2228:4056:23153,J00121:27:H3GGKBBXX:5:1107:22698:16876,J00121:27:H3GGKBBXX:5:1215:26991:1842,J00121:27:H3GGKBBXX:5:1117:11495:15821,J00121:27:H3GGKBBXX:5:1215:15189:22643,J00121:27:H3GGKBBXX:5:1102:17736:12321,J00121:27:H3GGKBBXX:5:1203:26108:33791,J00121:27:H3GGKBBXX:5:2106:14844:21377,J00121:27:H3GGKBBXX:5:2213:25794:19320,J00121:27:H3GGKBBXX:5:1118:19938:1367,J00121:27:H3GGKBBXX:5:2125:7466:14643,J00121:27:H3GGKBBXX:5:1203:18893:4936,J00121:27:H3GGKBBXX:5:2221:21410:1877,J00121:27:H3GGKBBXX:5:2202:9912:24894,J00121:27:H3GGKBBXX:5:2121:24637:3987,J00121:27:H3GGKBBXX:5:1221:11931:3741,J00121:27:H3GGKBBXX:5:1103:11637:29712,J00121:27:H3GGKBBXX:5:1128:20283:30732,J00121:27:H3GGKBBXX:5:2213:21054:13992,J00121:27:H3GGKBBXX:5:2208:18254:39981;sequence=TATACTCAATTGATTATTAAAATGTATTATAATTCATTAATCTACTACTG;start=218448;subtype=IES;support_ref=4;support_variant=49;type=IES;
scaffold51_103_with_IES	MILORD	internal_eliminated_sequence	218594	218734	.	.	.	ID=MILORD.103.218594.218734;Name=MILORD.103.218594.218734;bounded_by_ta=TRUE;common_boundary=LEFT;end=218734;ies_id=IESPGM.PTET51.1.103.203078;ies_left_dist=0;ies_min_dist=0;ies_right_dist=-36;junction_seq=atcttaatcattaagTAttgttcctattaagt;read_names=J00121:27:H3GGKBBXX:5:2224:6492:39436;sequence=TACGATAGATTCCGAAAGCACCTTCAAGTTTATTTCCAAATTATTTCATATTTTCAATTATTTATGATTACTCTTACTTTCTTATTGTGAATACCAAACCAACAATACCACAAAACCACCAAATATAATGTTTGTTAACCA;start=218594;subtype=PARTIAL_EXTERNAL;support_ref=0;support_variant=1;type=ALTERNATIVE;
scaffold51_103_with_IES	MILORD	internal_eliminated_sequence	218594	218698	.	.	.	ID=MILORD.103.218594.218698;Name=MILORD.103.218594.218698;bounded_by_ta=TRUE;common_boundary=Both;end=218698;ies_id=IESPGM.PTET51.1.103.203078;ies_left_dist=0;ies_min_dist=0;ies_right_dist=0;junction_seq=atcttaatcattaagTAccacaaaaccaccaa;read_names=J00121:27:H3GGKBBXX:5:2104:23977:22432,J00121:27:H3GGKBBXX:5:1116:24109:46926,J00121:27:H3GGKBBXX:5:1110:19228:5165,J00121:27:H3GGKBBXX:5:1128:28980:8981,J00121:27:H3GGKBBXX:5:1122:5030:36833,J00121:27:H3GGKBBXX:5:1114:17584:2211,J00121:27:H3GGKBBXX:5:1205:21105:34407,J00121:27:H3GGKBBXX:5:1116:20506:13359,J00121:27:H3GGKBBXX:5:1228:29386:43409,J00121:27:H3GGKBBXX:5:2124:25520:20533,J00121:27:H3GGKBBXX:5:1212:5599:6730,J00121:27:H3GGKBBXX:5:1105:23845:46610,J00121:27:H3GGKBBXX:5:1227:7740:22854,J00121:27:H3GGKBBXX:5:1122:25499:2035,J00121:27:H3GGKBBXX:5:1106:6593:9438,J00121:27:H3GGKBBXX:5:2107:16975:37167,J00121:27:H3GGKBBXX:5:1102:6664:37132,J00121:27:H3GGKBBXX:5:1119:7933:34231,J00121:27:H3GGKBBXX:5:2120:10957:23821,J00121:27:H3GGKBBXX:5:2103:12398:40420,J00121:27:H3GGKBBXX:5:2226:6664:37202,J00121:27:H3GGKBBXX:5:1109:20334:27197,J00121:27:H3GGKBBXX:5:1216:5984:30538,J00121:27:H3GGKBBXX:5:1114:28696:39049,J00121:27:H3GGKBBXX:5:2124:18751:8629,J00121:27:H3GGKBBXX:5:1225:21745:41282,J00121:27:H3GGKBBXX:5:2106:29031:10792;sequence=TACGATAGATTCCGAAAGCACCTTCAAGTTTATTTCCAAATTATTTCATATTTTCAATTATTTATGATTACTCTTACTTTCTTATTGTGAATACCAAACCAACAA;start=218594;subtype=IES;support_ref=0;support_variant=27;type=IES;
scaffold51_103_with_IES	MILORD	internal_eliminated_sequence	218830	218873	.	.	.	ID=MILORD.103.218830.218873;Name=MILORD.103.218830.218873;bounded_by_ta=TRUE;common_boundary=Both;end=218873;ies_id=IESPGM.PTET51.1.103.203209;ies_left_dist=0;ies_min_dist=0;ies_right_dist=0;junction_seq=tcattgcgaagaagaTAgtagccaaagccaat;read_names=J00121:27:H3GGKBBXX:5:2128:22952:10282,J00121:27:H3GGKBBXX:5:2105:24647:9913,J00121:27:H3GGKBBXX:5:1207:15909:9543,J00121:27:H3GGKBBXX:5:1216:9902:27162,J00121:27:H3GGKBBXX:5:2119:28595:40983,J00121:27:H3GGKBBXX:5:2101:10581:10757,J00121:27:H3GGKBBXX:5:1103:2686:26617,J00121:27:H3GGKBBXX:5:2201:31852:9174,J00121:27:H3GGKBBXX:5:1219:10744:23804,J00121:27:H3GGKBBXX:5:1202:22780:16805,J00121:27:H3GGKBBXX:5:1104:18720:38082,J00121:27:H3GGKBBXX:5:1121:25033:48632,J00121:27:H3GGKBBXX:5:2202:3204:23153,J00121:27:H3GGKBBXX:5:2218:10277:32877,J00121:27:H3GGKBBXX:5:1114:14103:36306,J00121:27:H3GGKBBXX:5:1119:5578:19988,J00121:27:H3GGKBBXX:5:2208:27570:14203,J00121:27:H3GGKBBXX:5:1105:7364:4796,J00121:27:H3GGKBBXX:5:2120:21704:21096,J00121:27:H3GGKBBXX:5:2211:27285:11530,J00121:27:H3GGKBBXX:5:1120:26829:20797,J00121:27:H3GGKBBXX:5:2214:12469:44377,J00121:27:H3GGKBBXX:5:2220:12357:21008,J00121:27:H3GGKBBXX:5:1225:22962:17755,J00121:27:H3GGKBBXX:5:2118:6766:5024,J00121:27:H3GGKBBXX:5:1228:13058:8295,J00121:27:H3GGKBBXX:5:2101:29143:22801,J00121:27:H3GGKBBXX:5:2219:29254:3125,J00121:27:H3GGKBBXX:5:2126:10551:18124,J00121:27:H3GGKBBXX:5:1224:6634:46223,J00121:27:H3GGKBBXX:5:1106:8988:5816,J00121:27:H3GGKBBXX:5:1204:17787:39629,J00121:27:H3GGKBBXX:5:2221:22029:36429,J00121:27:H3GGKBBXX:5:1211:26088:35866,J00121:27:H3GGKBBXX:5:1106:8227:46135,J00121:27:H3GGKBBXX:5:2110:7243:39717,J00121:27:H3GGKBBXX:5:1111:15919:26969,J00121:27:H3GGKBBXX:5:2213:15950:3565,J00121:27:H3GGKBBXX:5:1115:11647:12251,J00121:27:H3GGKBBXX:5:1216:26281:10176,J00121:27:H3GGKBBXX:5:2206:1357:40842,J00121:27:H3GGKBBXX:5:2212:21633:27901,J00121:27:H3GGKBBXX:5:1121:18822:5763,J00121:27:H3GGKBBXX:5:2211:20506:16137,J00121:27:H3GGKBBXX:5:2104:7172:18212,J00121:27:H3GGKBBXX:5:1121:16254:1103,J00121:27:H3GGKBBXX:5:1223:24586:40719,J00121:27:H3GGKBBXX:5:1116:26697:25034,J00121:27:H3GGKBBXX:5:2208:14316:21940,J00121:27:H3GGKBBXX:5:2125:19502:47137,J00121:27:H3GGKBBXX:5:1112:26606:42882,J00121:27:H3GGKBBXX:5:2108:4787:16682,J00121:27:H3GGKBBXX:5:2101:6715:41194,J00121:27:H3GGKBBXX:5:1211:25946:4673,J00121:27:H3GGKBBXX:5:1217:6400:11425,J00121:27:H3GGKBBXX:5:1223:6177:37695,J00121:27:H3GGKBBXX:5:2210:15270:24366,J00121:27:H3GGKBBXX:5:1218:6614:39682,J00121:27:H3GGKBBXX:5:2120:11241:11337,J00121:27:H3GGKBBXX:5:1206:28757:7715,J00121:27:H3GGKBBXX:5:2101:26971:10704,J00121:27:H3GGKBBXX:5:1109:26646:34864;sequence=TACAATCAATTGTTCATTTGTACATTCTCATTAATAATCAGGTG;start=218830;subtype=IES;support_ref=0;support_variant=62;type=IES;
scaffold51_103_with_IES	MILORD	internal_eliminated_sequence	219952	220028	.	.	.	ID=MILORD.103.219952.220028;Name=MILORD.103.219952.220028;bounded_by_ta=TRUE;common_boundary=Both;end=220028;ies_id=IESPGM.PTET51.1.103.204287;ies_left_dist=0;ies_min_dist=0;ies_right_dist=0;junction_seq=cttaaattgatgtgtTAtaataaacatgttat;read_names=J00121:27:H3GGKBBXX:5:1104:23054:37748,J00121:27:H3GGKBBXX:5:1118:18406:25263,J00121:27:H3GGKBBXX:5:2111:16752:21096,J00121:27:H3GGKBBXX:5:2204:10145:29096,J00121:27:H3GGKBBXX:5:1124:29954:31101,J00121:27:H3GGKBBXX:5:1226:18477:32420,J00121:27:H3GGKBBXX:5:1108:27976:42372,J00121:27:H3GGKBBXX:5:1210:11576:19759,J00121:27:H3GGKBBXX:5:1216:16741:41229,J00121:27:H3GGKBBXX:5:2216:30168:10581,J00121:27:H3GGKBBXX:5:2227:4807:9332,J00121:27:H3GGKBBXX:5:1225:7679:38890,J00121:27:H3GGKBBXX:5:2120:14783:31822,J00121:27:H3GGKBBXX:5:1224:28798:10528,J00121:27:H3GGKBBXX:5:2126:24637:28112,J00121:27:H3GGKBBXX:5:1217:8207:38820,J00121:27:H3GGKBBXX:5:1127:29244:14185,J00121:27:H3GGKBBXX:5:2202:22901:35303,J00121:27:H3GGKBBXX:5:1217:25855:14432,J00121:27:H3GGKBBXX:5:1108:14245:2017,J00121:27:H3GGKBBXX:5:2118:20618:17948,J00121:27:H3GGKBBXX:5:1115:23064:21975,J00121:27:H3GGKBBXX:5:1202:30766:17421,J00121:27:H3GGKBBXX:5:2215:11393:33123,J00121:27:H3GGKBBXX:5:2107:18802:47753,J00121:27:H3GGKBBXX:5:1201:21917:17491,J00121:27:H3GGKBBXX:5:2227:19593:47823,J00121:27:H3GGKBBXX:5:1207:10500:20779,J00121:27:H3GGKBBXX:5:2202:24495:16120,J00121:27:H3GGKBBXX:5:1203:14651:43163,J00121:27:H3GGKBBXX:5:1104:24474:35743,J00121:27:H3GGKBBXX:5:1105:7466:35743,J00121:27:H3GGKBBXX:5:2128:22201:45449,J00121:27:H3GGKBBXX:5:2211:12723:5534,J00121:27:H3GGKBBXX:5:1223:4198:31206,J00121:27:H3GGKBBXX:5:1111:28321:4497,J00121:27:H3GGKBBXX:5:1213:12702:22309;sequence=TATAGTTGTACACAGATGAATAATAATACGATTTAACAATTTCAATCATAAATTAATAATCTCTTCATCATTTCCTA;start=219952;subtype=IES;support_ref=8;support_variant=37;type=IES;
scaffold51_103_with_IES	MILORD	internal_eliminated_sequence	223618	223705	.	.	.	ID=MILORD.103.223618.223705;Name=MILORD.103.223618.223705;bounded_by_ta=TRUE;common_boundary=Both;end=223705;ies_id=IESPGM.PTET51.1.103.207876;ies_left_dist=0;ies_min_dist=0;ies_right_dist=0;junction_seq=aagattttcaataacTAcaaccacgagtgctt;read_names=J00121:27:H3GGKBBXX:5:2214:18477:46873,J00121:27:H3GGKBBXX:5:1128:16640:28920,J00121:27:H3GGKBBXX:5:1211:24982:37607,J00121:27:H3GGKBBXX:5:2226:23338:6976,J00121:27:H3GGKBBXX:5:2222:8410:18704,J00121:27:H3GGKBBXX:5:1101:12510:34354,J00121:27:H3GGKBBXX:5:2119:8521:13974,J00121:27:H3GGKBBXX:5:1201:16163:7627,J00121:27:H3GGKBBXX:5:2104:30249:33615,J00121:27:H3GGKBBXX:5:1104:10226:10739,J00121:27:H3GGKBBXX:5:1214:12621:24947,J00121:27:H3GGKBBXX:5:1101:13707:38926,J00121:27:H3GGKBBXX:5:1221:9323:12620,J00121:27:H3GGKBBXX:5:2116:18528:11759,J00121:27:H3GGKBBXX:5:2111:10592:14537,J00121:27:H3GGKBBXX:5:1220:5984:30855,J00121:27:H3GGKBBXX:5:2203:14123:38240,J00121:27:H3GGKBBXX:5:1208:22211:11601,J00121:27:H3GGKBBXX:5:2223:13524:21166,J00121:27:H3GGKBBXX:5:1121:13139:22432,J00121:27:H3GGKBBXX:5:1122:3559:40719,J00121:27:H3GGKBBXX:5:1128:15371:22643,J00121:27:H3GGKBBXX:5:1105:26758:11038,J00121:27:H3GGKBBXX:5:1214:12510:24859,J00121:27:H3GGKBBXX:5:1117:3021:20375,J00121:27:H3GGKBBXX:5:2209:2260:35620,J00121:27:H3GGKBBXX:5:1120:6756:16260,J00121:27:H3GGKBBXX:5:2220:22942:11073,J00121:27:H3GGKBBXX:5:1125:11109:35374,J00121:27:H3GGKBBXX:5:1205:29417:33615,J00121:27:H3GGKBBXX:5:2115:28838:42847,J00121:27:H3GGKBBXX:5:1102:19806:46153,J00121:27:H3GGKBBXX:5:2202:13250:10176,J00121:27:H3GGKBBXX:5:2215:10409:21922,J00121:27:H3GGKBBXX:5:1219:18182:6097,J00121:27:H3GGKBBXX:5:2108:25560:25562,J00121:27:H3GGKBBXX:5:2216:8156:17632,J00121:27:H3GGKBBXX:5:1215:11617:41845,J00121:27:H3GGKBBXX:5:1214:17858:25861,J00121:27:H3GGKBBXX:5:1211:29823:9561;sequence=TATTATTAATCTATGATTTATTTATATTCTTCTAATATTCAAATTACATAAATTAAATGAATTAATATAATTAATTTTATTAAAATAA;start=223618;subtype=IES;support_ref=1;support_variant=40;type=IES;
scaffold51_103_with_IES	MILORD	internal_eliminated_sequence	225125	225222	.	.	.	ID=MILORD.103.225125.225222;Name=MILORD.103.225125.225222;bounded_by_ta=TRUE;common_boundary=Both;end=225222;ies_id=IESPGM.PTET51.1.103.209295;ies_left_dist=0;ies_min_dist=0;ies_right_dist=0;junction_seq=atgaggaaaaagagaTAtcatcttcccaagag;read_names=J00121:27:H3GGKBBXX:5:2111:29143:21430,J00121:27:H3GGKBBXX:5:1223:16427:33158,J00121:27:H3GGKBBXX:5:1224:13829:21940,J00121:27:H3GGKBBXX:5:2101:16884:40420,J00121:27:H3GGKBBXX:5:2205:14458:8471,J00121:27:H3GGKBBXX:5:1101:24748:27953,J00121:27:H3GGKBBXX:5:1220:30137:16577,J00121:27:H3GGKBBXX:5:1219:20618:29976,J00121:27:H3GGKBBXX:5:1203:20101:43427,J00121:27:H3GGKBBXX:5:1109:22516:47753,J00121:27:H3GGKBBXX:5:1221:27915:16629,J00121:27:H3GGKBBXX:5:1112:21268:19496,J00121:27:H3GGKBBXX:5:2209:25682:46170,J00121:27:H3GGKBBXX:5:1127:6431:7890,J00121:27:H3GGKBBXX:5:1108:19106:13007,J00121:27:H3GGKBBXX:5:2104:25337:3336,J00121:27:H3GGKBBXX:5:1228:29112:45467,J00121:27:H3GGKBBXX:5:2122:18649:9332,J00121:27:H3GGKBBXX:5:2117:20933:3758,J00121:27:H3GGKBBXX:5:1218:16315:41968;sequence=TACACTCCTTTTATTTCACAAAAACAGAGTCTCAATATAAATAAATTGTCTATATTTCATTTTTAAAAGGAAAATGCAAAATTTTTTGAAATGAAAAG;start=225125;subtype=IES;support_ref=4;support_variant=20;type=IES;
scaffold51_103_with_IES	MILORD	internal_eliminated_sequence	225332	225461	.	.	.	ID=MILORD.103.225332.225461;Name=MILORD.103.225332.225461;bounded_by_ta=TRUE;common_boundary=Both;end=225461;ies_id=IESPGM.PTET51.1.103.209404;ies_left_dist=0;ies_min_dist=0;ies_right_dist=0;junction_seq=aacagtgatgtaatgTAttcattataatcaaa;read_names=J00121:27:H3GGKBBXX:5:2226:27255:44922,J00121:27:H3GGKBBXX:5:1217:28026:38556,J00121:27:H3GGKBBXX:5:1226:13159:15539,J00121:27:H3GGKBBXX:5:1125:8968:20691,J00121:27:H3GGKBBXX:5:1227:19238:40491,J00121:27:H3GGKBBXX:5:1224:3975:42038,J00121:27:H3GGKBBXX:5:1121:17980:41018,J00121:27:H3GGKBBXX:5:1203:26484:44113,J00121:27:H3GGKBBXX:5:1116:4411:19689,J00121:27:H3GGKBBXX:5:2109:4959:29747,J00121:27:H3GGKBBXX:5:1101:29954:23434,J00121:27:H3GGKBBXX:5:2223:13474:22133,J00121:27:H3GGKBBXX:5:1113:20303:8787,J00121:27:H3GGKBBXX:5:2108:20588:41915,J00121:27:H3GGKBBXX:5:2103:26808:10106,J00121:27:H3GGKBBXX:5:1109:16731:41247,J00121:27:H3GGKBBXX:5:2124:21734:34442,J00121:27:H3GGKBBXX:5:1207:6279:8189,J00121:27:H3GGKBBXX:5:1108:22414:20568,J00121:27:H3GGKBBXX:5:2113:14245:34547,J00121:27:H3GGKBBXX:5:1201:25104:43691,J00121:27:H3GGKBBXX:5:2121:30634:20076,J00121:27:H3GGKBBXX:5:2124:31233:22555,J00121:27:H3GGKBBXX:5:1104:24068:34371,J00121:27:H3GGKBBXX:5:2227:25570:16225,J00121:27:H3GGKBBXX:5:1118:26920:8576,J00121:27:H3GGKBBXX:5:1202:5944:26388,J00121:27:H3GGKBBXX:5:1207:16904:3037,J00121:27:H3GGKBBXX:5:2208:18659:6150,J00121:27:H3GGKBBXX:5:2104:21410:24103,J00121:27:H3GGKBBXX:5:1211:14651:40385,J00121:27:H3GGKBBXX:5:2110:13027:13869,J00121:27:H3GGKBBXX:5:2202:22861:43427,J00121:27:H3GGKBBXX:5:1212:19735:5728,J00121:27:H3GGKBBXX:5:1228:28412:19812,J00121:27:H3GGKBBXX:5:2108:20577:32613,J00121:27:H3GGKBBXX:5:2107:20395:19249;sequence=TATTGCTGGAATTAATATTTAAATCAATTTAATATCATGGGAAAGTTGTAATTAAAAAAAAGTAGTAACATAAGGATGCCATAAGGTTTTGTAGAATATAGAAAAAATAGATTTTATTTTGAAATACTAA;start=225332;subtype=IES;support_ref=0;support_variant=37;type=IES;
scaffold51_103_with_IES	MILORD	internal_eliminated_sequence	227165	227191	.	.	.	ID=MILORD.103.227165.227191;Name=MILORD.103.227165.227191;bounded_by_ta=TRUE;common_boundary=Both;end=227191;ies_id=IESPGM.PTET51.1.103.211107;ies_left_dist=0;ies_min_dist=0;ies_right_dist=0;junction_seq=gataaaagtttttttTAttgattgccgctta;read_names=J00121:27:H3GGKBBXX:5:1215:28980:23962,J00121:27:H3GGKBBXX:5:2222:4533:39910,J00121:27:H3GGKBBXX:5:1222:8816:40367,J00121:27:H3GGKBBXX:5:1204:8806:47841,J00121:27:H3GGKBBXX:5:2228:30878:26652,J00121:27:H3GGKBBXX:5:1113:19055:47594,J00121:27:H3GGKBBXX:5:2101:30543:28358,J00121:27:H3GGKBBXX:5:1202:15209:5130,J00121:27:H3GGKBBXX:5:1202:15168:5165,J00121:27:H3GGKBBXX:5:2220:32075:32209,J00121:27:H3GGKBBXX:5:1215:21805:9174,J00121:27:H3GGKBBXX:5:2114:4959:43814,J00121:27:H3GGKBBXX:5:1111:29498:27883,J00121:27:H3GGKBBXX:5:2208:23023:18880,J00121:27:H3GGKBBXX:5:2117:24627:26441,J00121:27:H3GGKBBXX:5:1210:6451:16120;sequence=TATAGTGAAATACTTAAGATTAATTTA;start=227165;subtype=IES;support_ref=0;support_variant=16;type=IES;
scaffold51_103_with_IES	MILORD	internal_eliminated_sequence	227224	227249	.	.	.	ID=MILORD.103.227224.227249;Name=MILORD.103.227224.227249;bounded_by_ta=TRUE;common_boundary=Both;end=227249;ies_id=IESPGM.PTET51.1.103.211139;ies_left_dist=0;ies_min_dist=0;ies_right_dist=0;junction_seq=ttaaagccatctgatTAaaactatttaaattt;read_names=J00121:27:H3GGKBBXX:5:2213:28645:39559,J00121:27:H3GGKBBXX:5:1115:22810:44992,J00121:27:H3GGKBBXX:5:2213:19664:26388,J00121:27:H3GGKBBXX:5:1128:11414:2352,J00121:27:H3GGKBBXX:5:2115:28879:25017,J00121:27:H3GGKBBXX:5:2207:29792:19847,J00121:27:H3GGKBBXX:5:1223:12713:24718,J00121:27:H3GGKBBXX:5:1111:9638:32683,J00121:27:H3GGKBBXX:5:1104:29741:3618;sequence=TATGGTTCCAATGGGCAATTTAACTA;start=227224;subtype=IES;support_ref=0;support_variant=9;type=IES;
scaffold51_103_with_IES	MILORD	internal_eliminated_sequence	231782	231831	.	.	.	ID=MILORD.103.231782.231831;Name=MILORD.103.231782.231831;bounded_by_ta=TRUE;common_boundary=Both;end=231831;ies_id=IESPGM.PTET51.1.103.215671;ies_left_dist=0;ies_min_dist=0;ies_right_dist=0;junction_seq=agtttgcagagatggTActtgaaactggaaat;read_names=J00121:27:H3GGKBBXX:5:2214:12469:20709,J00121:27:H3GGKBBXX:5:2213:31538:8101,J00121:27:H3GGKBBXX:5:2203:24048:5605,J00121:27:H3GGKBBXX:5:2124:15737:32631,J00121:27:H3GGKBBXX:5:1124:17624:32736,J00121:27:H3GGKBBXX:5:1204:15625:29589,J00121:27:H3GGKBBXX:5:1117:12895:12937,J00121:27:H3GGKBBXX:5:1104:14499:24155,J00121:27:H3GGKBBXX:5:1210:26859:24261,J00121:27:H3GGKBBXX:5:2201:25459:1402,J00121:27:H3GGKBBXX:5:2204:10064:18581,J00121:27:H3GGKBBXX:5:2103:5873:43251,J00121:27:H3GGKBBXX:5:1121:7943:30591,J00121:27:H3GGKBBXX:5:1117:22343:45695,J00121:27:H3GGKBBXX:5:1107:16488:23874,J00121:27:H3GGKBBXX:5:1204:22019:33000,J00121:27:H3GGKBBXX:5:1107:5792:23171,J00121:27:H3GGKBBXX:5:1125:23520:44289,J00121:27:H3GGKBBXX:5:1116:6634:38345,J00121:27:H3GGKBBXX:5:1227:12246:8506,J00121:27:H3GGKBBXX:5:1228:9080:30521,J00121:27:H3GGKBBXX:5:1125:19177:29096,J00121:27:H3GGKBBXX:5:1224:10642:38855,J00121:27:H3GGKBBXX:5:1203:26342:23434,J00121:27:H3GGKBBXX:5:1109:14306:24911,J00121:27:H3GGKBBXX:5:2211:25418:15856,J00121:27:H3GGKBBXX:5:1215:27773:26476,J00121:27:H3GGKBBXX:5:1108:22952:5429,J00121:27:H3GGKBBXX:5:1207:18000:40948,J00121:27:H3GGKBBXX:5:2108:28635:22977,J00121:27:H3GGKBBXX:5:1107:11799:47577,J00121:27:H3GGKBBXX:5:1107:13758:13939,J00121:27:H3GGKBBXX:5:1216:22516:41845,J00121:27:H3GGKBBXX:5:1104:21552:30151,J00121:27:H3GGKBBXX:5:2104:27174:30116,J00121:27:H3GGKBBXX:5:2115:6238:30450,J00121:27:H3GGKBBXX:5:2102:24667:20568,J00121:27:H3GGKBBXX:5:1116:5041:43638,J00121:27:H3GGKBBXX:5:1114:25164:37818,J00121:27:H3GGKBBXX:5:1214:19218:28815,J00121:27:H3GGKBBXX:5:1107:14519:9596,J00121:27:H3GGKBBXX:5:2210:19258:48122,J00121:27:H3GGKBBXX:5:2121:25246:6449,J00121:27:H3GGKBBXX:5:2227:26656:32314,J00121:27:H3GGKBBXX:5:2207:13342:9491,J00121:27:H3GGKBBXX:5:1116:19461:19953,J00121:27:H3GGKBBXX:5:2218:4320:20551,J00121:27:H3GGKBBXX:5:2109:5487:40860;sequence=TACAGATGTTTGTTAAGCAATTCATAATAGGAATTATAGATTTTCAACAG;start=231782;subtype=IES;support_ref=6;support_variant=48;type=IES;
scaffold51_103_with_IES	MILORD	internal_eliminated_sequence	231935	231939	.	.	.	ID=MILORD.103.231935.231939;Name=MILORD.103.231935.231939;bounded_by_ta=TRUE;common_boundary=None;end=231939;ies_id=IESPGM.PTET51.1.103.215671;ies_left_dist=-153;ies_min_dist=108;ies_right_dist=-108;junction_seq=agctaaaatgtgactTAtttattctataatta;read_names=J00121:27:H3GGKBBXX:5:2216:17787:40965;sequence=TATTT;start=231935;subtype=MAC;support_ref=70;support_variant=1;type=CRYPTIC;
scaffold51_103_with_IES	MILORD	internal_eliminated_sequence	232444	232503	.	.	.	ID=MILORD.103.232444.232503;Name=MILORD.103.232444.232503;bounded_by_ta=TRUE;common_boundary=Both;end=232503;ies_id=IESPGM.PTET51.1.103.216283;ies_left_dist=0;ies_min_dist=0;ies_right_dist=0;junction_seq=atttagaaagttagaTAaacaacttgaatctt;read_names=J00121:27:H3GGKBBXX:5:2116:7212:23065,J00121:27:H3GGKBBXX:5:1106:26656:46768,J00121:27:H3GGKBBXX:5:2126:23236:35708,J00121:27:H3GGKBBXX:5:2118:20588:40754,J00121:27:H3GGKBBXX:5:1206:9739:28287,J00121:27:H3GGKBBXX:5:1226:24586:5481,J00121:27:H3GGKBBXX:5:1223:3650:17808,J00121:27:H3GGKBBXX:5:2217:7293:35198,J00121:27:H3GGKBBXX:5:1114:12966:7046,J00121:27:H3GGKBBXX:5:2201:26321:15029,J00121:27:H3GGKBBXX:5:1117:6411:34618,J00121:27:H3GGKBBXX:5:1110:7994:27514,J00121:27:H3GGKBBXX:5:2217:27499:24419,J00121:27:H3GGKBBXX:5:2205:16031:23223,J00121:27:H3GGKBBXX:5:2206:2818:1525,J00121:27:H3GGKBBXX:5:2208:12307:20076,J00121:27:H3GGKBBXX:5:1203:13606:6361,J00121:27:H3GGKBBXX:5:2228:17310:4022,J00121:27:H3GGKBBXX:5:1223:29559:16559,J00121:27:H3GGKBBXX:5:1203:26382:7363,J00121:27:H3GGKBBXX:5:1225:14529:41546,J00121:27:H3GGKBBXX:5:2109:11799:24366,J00121:27:H3GGKBBXX:5:2112:1702:36868,J00121:27:H3GGKBBXX:5:1222:5964:20832,J00121:27:H3GGKBBXX:5:2221:21065:19742,J00121:27:H3GGKBBXX:5:2123:18588:44253,J00121:27:H3GGKBBXX:5:2210:9800:2967,J00121:27:H3GGKBBXX:5:2226:30421:10739,J00121:27:H3GGKBBXX:5:1121:25570:34196,J00121:27:H3GGKBBXX:5:2214:13362:38715,J00121:27:H3GGKBBXX:5:2111:25834:18335,J00121:27:H3GGKBBXX:5:2112:28980:45906,J00121:27:H3GGKBBXX:5:1201:23886:8981,J00121:27:H3GGKBBXX:5:2115:14387:40069,J00121:27:H3GGKBBXX:5:2102:17756:16823,J00121:27:H3GGKBBXX:5:1210:26585:4690,J00121:27:H3GGKBBXX:5:1214:14986:8611,J00121:27:H3GGKBBXX:5:2216:26616:43919,J00121:27:H3GGKBBXX:5:1124:12073:7398,J00121:27:H3GGKBBXX:5:1202:12875:34459,J00121:27:H3GGKBBXX:5:1218:5010:30855,J00121:27:H3GGKBBXX:5:2215:30198:17315,J00121:27:H3GGKBBXX:5:1101:7567:24384,J00121:27:H3GGKBBXX:5:2113:4655:26019,J00121:27:H3GGKBBXX:5:2104:8247:34917,J00121:27:H3GGKBBXX:5:2113:28534:34160,J00121:27:H3GGKBBXX:5:2121:17411:5921,J00121:27:H3GGKBBXX:5:1201:8511:47612,J00121:27:H3GGKBBXX:5:2203:13748:48983,J00121:27:H3GGKBBXX:5:2218:6867:12339,J00121:27:H3GGKBBXX:5:2205:16193:29835,J00121:27:H3GGKBBXX:5:2102:22678:24648;sequence=TACAGTTATTATTGTAATATCCTGATAAGACAAGAATATAAGAAGATAAATTATGTGCTG;start=232444;subtype=IES;support_ref=0;support_variant=52;type=IES;
scaffold51_103_with_IES	MILORD	internal_eliminated_sequence	233118	233236	.	.	.	ID=MILORD.103.233118.233236;Name=MILORD.103.233118.233236;bounded_by_ta=TRUE;common_boundary=Both;end=233236;ies_id=IESPGM.PTET51.1.103.216897;ies_left_dist=0;ies_min_dist=0;ies_right_dist=0;junction_seq=taattcctcattaatTAtctaacttagctaat;read_names=J00121:27:H3GGKBBXX:5:2216:7212:4708,J00121:27:H3GGKBBXX:5:1203:7293:42056,J00121:27:H3GGKBBXX:5:1211:15757:12023,J00121:27:H3GGKBBXX:5:1128:10612:32121,J00121:27:H3GGKBBXX:5:2224:22841:7064,J00121:27:H3GGKBBXX:5:2207:25307:12286,J00121:27:H3GGKBBXX:5:2107:2960:26037,J00121:27:H3GGKBBXX:5:2125:5365:47049,J00121:27:H3GGKBBXX:5:1225:10358:6923,J00121:27:H3GGKBBXX:5:1119:15371:13078,J00121:27:H3GGKBBXX:5:2107:27813:13535,J00121:27:H3GGKBBXX:5:1213:30837:46557,J00121:27:H3GGKBBXX:5:2226:27702:26564,J00121:27:H3GGKBBXX:5:2118:9871:22573,J00121:27:H3GGKBBXX:5:2108:14823:7873,J00121:27:H3GGKBBXX:5:1225:10612:6976,J00121:27:H3GGKBBXX:5:1114:14154:6325,J00121:27:H3GGKBBXX:5:2209:18365:17843,J00121:27:H3GGKBBXX:5:2222:8095:32613,J00121:27:H3GGKBBXX:5:2111:29944:4743,J00121:27:H3GGKBBXX:5:2224:4553:32384,J00121:27:H3GGKBBXX:5:1213:26443:38381,J00121:27:H3GGKBBXX:5:1127:27925:22766,J00121:27:H3GGKBBXX:5:1224:2240:41423,J00121:27:H3GGKBBXX:5:2115:27894:28235,J00121:27:H3GGKBBXX:5:2121:28392:36692,J00121:27:H3GGKBBXX:5:1123:5477:8418,J00121:27:H3GGKBBXX:5:2228:18335:31365,J00121:27:H3GGKBBXX:5:1228:7314:21412,J00121:27:H3GGKBBXX:5:1115:24150:9227,J00121:27:H3GGKBBXX:5:1223:16741:8875;sequence=TAAAGTCTATCAGGCAATATTTATGTGAATTTAATTACCTGGTCTTCTGTAATCTCAAATATTTAATAGTTATTCTCAGTCAATAGAAGTAGTTTAGAAAACAATAAATACTTTGAGTG;start=233118;subtype=IES;support_ref=0;support_variant=31;type=IES;
scaffold51_103_with_IES	MILORD	internal_eliminated_sequence	239276	239342	.	.	.	ID=MILORD.103.239276.239342;Name=MILORD.103.239276.239342;bounded_by_ta=TRUE;common_boundary=Both;end=239342;ies_id=IESPGM.PTET51.1.103.222936;ies_left_dist=0;ies_min_dist=0;ies_right_dist=0;junction_seq=aaattataagactaaTAttcttaatttaacaa;read_names=J00121:27:H3GGKBBXX:5:1218:4564:39647,J00121:27:H3GGKBBXX:5:1122:28006:24278,J00121:27:H3GGKBBXX:5:2111:7943:17685,J00121:27:H3GGKBBXX:5:2223:12814:38820,J00121:27:H3GGKBBXX:5:1212:19167:18001,J00121:27:H3GGKBBXX:5:1118:25499:14308,J00121:27:H3GGKBBXX:5:1211:15605:10387,J00121:27:H3GGKBBXX:5:1222:6319:44728,J00121:27:H3GGKBBXX:5:1126:14265:8770;sequence=TACAGATGAGGGACCCATTTCTTATTAAATATTCCTTAAGAAATAGATTTCAAATCAATTTCAACTG;start=239276;subtype=IES;support_ref=0;support_variant=9;type=IES;
scaffold51_103_with_IES	MILORD	internal_eliminated_sequence	239437	239464	.	.	.	ID=MILORD.103.239437.239464;Name=MILORD.103.239437.239464;bounded_by_ta=TRUE;common_boundary=Both;end=239464;ies_id=IESPGM.PTET51.1.103.223030;ies_left_dist=0;ies_min_dist=0;ies_right_dist=0;junction_seq=aatatcgagtctgccTActttaccaattctga;read_names=J00121:27:H3GGKBBXX:5:1117:31182:15012,J00121:27:H3GGKBBXX:5:1214:19806:47665,J00121:27:H3GGKBBXX:5:2206:18852:7222,J00121:27:H3GGKBBXX:5:1215:25814:46539,J00121:27:H3GGKBBXX:5:1216:16610:46170,J00121:27:H3GGKBBXX:5:2207:8998:21553,J00121:27:H3GGKBBXX:5:2111:22983:14555,J00121:27:H3GGKBBXX:5:2208:29427:38838,J00121:27:H3GGKBBXX:5:2212:26798:43251,J00121:27:H3GGKBBXX:5:2206:30756:15399,J00121:27:H3GGKBBXX:5:1208:22688:22590,J00121:27:H3GGKBBXX:5:1213:8623:28463,J00121:27:H3GGKBBXX:5:1202:19076:23751,J00121:27:H3GGKBBXX:5:2128:19847:29518,J00121:27:H3GGKBBXX:5:2108:8592:46909,J00121:27:H3GGKBBXX:5:2128:20892:8365,J00121:27:H3GGKBBXX:5:2203:7689:42671,J00121:27:H3GGKBBXX:5:1212:3691:34864,J00121:27:H3GGKBBXX:5:2124:30239:10985,J00121:27:H3GGKBBXX:5:2216:11962:10299;sequence=TATAGAGAGACTAATAAGTTTTAAAGTA;start=239437;subtype=IES;support_ref=0;support_variant=20;type=IES;
scaffold51_103_with_IES	MILORD	internal_eliminated_sequence	241723	241778	.	.	.	ID=MILORD.103.241723.241778;Name=MILORD.103.241723.241778;bounded_by_ta=TRUE;common_boundary=Both;end=241778;ies_id=IESPGM.PTET51.1.103.225288;ies_left_dist=0;ies_min_dist=0;ies_right_dist=0;junction_seq=tcaagcattataattTAttagacgagtagtat;read_names=J00121:27:H3GGKBBXX:5:2125:10429:41299,J00121:27:H3GGKBBXX:5:2115:31182:42548,J00121:27:H3GGKBBXX:5:2218:7395:27285,J00121:27:H3GGKBBXX:5:2120:25520:13007,J00121:27:H3GGKBBXX:5:2101:28067:2404,J00121:27:H3GGKBBXX:5:2206:26778:18247,J00121:27:H3GGKBBXX:5:2228:10368:30855,J00121:27:H3GGKBBXX:5:1120:3853:8348,J00121:27:H3GGKBBXX:5:2116:30482:11302,J00121:27:H3GGKBBXX:5:2216:19877:12269,J00121:27:H3GGKBBXX:5:1116:19481:6730,J00121:27:H3GGKBBXX:5:1120:6847:45221,J00121:27:H3GGKBBXX:5:1123:16965:4514,J00121:27:H3GGKBBXX:5:2202:22242:37396,J00121:27:H3GGKBBXX:5:2202:31527:41739,J00121:27:H3GGKBBXX:5:1103:7984:48878,J00121:27:H3GGKBBXX:5:2223:31071:38099,J00121:27:H3GGKBBXX:5:2116:10064:24103,J00121:27:H3GGKBBXX:5:1115:7507:39822,J00121:27:H3GGKBBXX:5:1112:17980:7679,J00121:27:H3GGKBBXX:5:1210:23957:40192,J00121:27:H3GGKBBXX:5:1213:19248:2246,J00121:27:H3GGKBBXX:5:1106:9252:29835,J00121:27:H3GGKBBXX:5:2203:6715:28217,J00121:27:H3GGKBBXX:5:2101:14123:42073,J00121:27:H3GGKBBXX:5:2207:18335:11530,J00121:27:H3GGKBBXX:5:1121:16924:4549,J00121:27:H3GGKBBXX:5:1219:13068:42952,J00121:27:H3GGKBBXX:5:2115:32380:35620;sequence=TACAGTTGTAATAAGATTAATGTTAATAAATATGATTTATATACTATGATCAACTA;start=241723;subtype=IES;support_ref=6;support_variant=29;type=IES;
scaffold51_103_with_IES	MILORD	internal_eliminated_sequence	249554	249598	.	.	.	ID=MILORD.103.249554.249598;Name=MILORD.103.249554.249598;bounded_by_ta=TRUE;common_boundary=Both;end=249598;ies_id=IESPGM.PTET51.1.103.233063;ies_left_dist=0;ies_min_dist=0;ies_right_dist=0;junction_seq=ctcgttgataggagaTActgtcaatacaacct;read_names=J00121:27:H3GGKBBXX:5:2121:8532:48702;sequence=TACACTAAATCATTGTCAATATTTATTCAAAACAATACTCATCTA;start=249554;subtype=IES;support_ref=4;support_variant=1;type=IES;
scaffold51_103_with_IES	MILORD	internal_eliminated_sequence	249617	249661	.	.	.	ID=MILORD.103.249617.249661;Name=MILORD.103.249617.249661;bounded_by_ta=TRUE;common_boundary=Both;end=249661;ies_id=IESPGM.PTET51.1.103.233081;ies_left_dist=0;ies_min_dist=0;ies_right_dist=0;junction_seq=tgtcaatacaacctcTAgggtttgttcaactg;read_names=J00121:27:H3GGKBBXX:5:1210:13240:29430,J00121:27:H3GGKBBXX:5:2121:15321:3354;sequence=TATGATTGAAATTGTTCATTTATTGAAATATAAATAAAATAAGTA;start=249617;subtype=IES;support_ref=0;support_variant=2;type=IES;
scaffold51_103_with_IES	MILORD	internal_eliminated_sequence	250775	250858	.	.	.	ID=MILORD.103.250775.250858;Name=MILORD.103.250775.250858;bounded_by_ta=TRUE;common_boundary=Both;end=250858;ies_id=IESPGM.PTET51.1.103.234194;ies_left_dist=0;ies_min_dist=0;ies_right_dist=0;junction_seq=tctaatatattatgcTAtcattttataattga;read_names=J00121:27:H3GGKBBXX:5:1112:16264:39383,J00121:27:H3GGKBBXX:5:1212:21745:8787,J00121:27:H3GGKBBXX:5:2221:18771:40702,J00121:27:H3GGKBBXX:5:2124:20628:23135,J00121:27:H3GGKBBXX:5:2214:5010:37396,J00121:27:H3GGKBBXX:5:2202:21440:3864,J00121:27:H3GGKBBXX:5:1105:4513:29149,J00121:27:H3GGKBBXX:5:1212:26179:16542,J00121:27:H3GGKBBXX:5:1116:8603:48438,J00121:27:H3GGKBBXX:5:1110:15361:4831,J00121:27:H3GGKBBXX:5:1109:14884:31083,J00121:27:H3GGKBBXX:5:1202:2047:5183,J00121:27:H3GGKBBXX:5:1217:28696:3178,J00121:27:H3GGKBBXX:5:2210:13017:43568,J00121:27:H3GGKBBXX:5:1217:28747:3160;sequence=TACAGTAAGGAGATCAGAGGTCGCAGATTTACAATATTATATTAGAATCATTATTGTAAATACAAAAATACAACAATTTTACTG;start=250775;subtype=IES;support_ref=0;support_variant=15;type=IES;
scaffold51_103_with_IES	MILORD	internal_eliminated_sequence	252157	252218	.	.	.	ID=MILORD.103.252157.252218;Name=MILORD.103.252157.252218;bounded_by_ta=TRUE;common_boundary=Both;end=252218;ies_id=IESPGM.PTET51.1.103.235492;ies_left_dist=0;ies_min_dist=0;ies_right_dist=0;junction_seq=ataagccagaaacagTAtcaaatcaaatgctg;read_names=J00121:27:H3GGKBBXX:5:2217:15037:38381,J00121:27:H3GGKBBXX:5:1118:15788:31699,J00121:27:H3GGKBBXX:5:2108:7649:10915,J00121:27:H3GGKBBXX:5:1120:15483:21746,J00121:27:H3GGKBBXX:5:2120:7953:19285,J00121:27:H3GGKBBXX:5:1208:8115:13271,J00121:27:H3GGKBBXX:5:2205:9699:47946,J00121:27:H3GGKBBXX:5:2226:7436:11917,J00121:27:H3GGKBBXX:5:2227:7101:42319,J00121:27:H3GGKBBXX:5:1119:29944:22960,J00121:27:H3GGKBBXX:5:1207:29823:44974,J00121:27:H3GGKBBXX:5:1222:7760:47928,J00121:27:H3GGKBBXX:5:2106:26880:16840,J00121:27:H3GGKBBXX:5:1221:4290:27602,J00121:27:H3GGKBBXX:5:2210:19624:10000,J00121:27:H3GGKBBXX:5:2114:27255:36165,J00121:27:H3GGKBBXX:5:1202:13778:17175,J00121:27:H3GGKBBXX:5:1216:25246:37326,J00121:27:H3GGKBBXX:5:1120:25378:25879,J00121:27:H3GGKBBXX:5:2107:14113:2879,J00121:27:H3GGKBBXX:5:2216:23896:2035,J00121:27:H3GGKBBXX:5:2228:27641:40104,J00121:27:H3GGKBBXX:5:1218:26423:20797,J00121:27:H3GGKBBXX:5:2111:21166:31875,J00121:27:H3GGKBBXX:5:1122:8014:10739,J00121:27:H3GGKBBXX:5:1101:24728:2809,J00121:27:H3GGKBBXX:5:1106:4249:2316,J00121:27:H3GGKBBXX:5:1127:26839:24190,J00121:27:H3GGKBBXX:5:1201:19613:47084,J00121:27:H3GGKBBXX:5:2105:29305:18194,J00121:27:H3GGKBBXX:5:2215:20172:11266,J00121:27:H3GGKBBXX:5:1113:4838:34424,J00121:27:H3GGKBBXX:5:1120:14783:47928,J00121:27:H3GGKBBXX:5:2201:20912:39594,J00121:27:H3GGKBBXX:5:2120:25550:23751,J00121:27:H3GGKBBXX:5:1120:30178:27654,J00121:27:H3GGKBBXX:5:2205:7567:33774,J00121:27:H3GGKBBXX:5:1127:13037:20533,J00121:27:H3GGKBBXX:5:1105:16204:27637,J00121:27:H3GGKBBXX:5:1203:14052:21588,J00121:27:H3GGKBBXX:5:2110:28544:11319,J00121:27:H3GGKBBXX:5:2119:2432:13447,J00121:27:H3GGKBBXX:5:1227:7912:6589,J00121:27:H3GGKBBXX:5:1113:19076:31769,J00121:27:H3GGKBBXX:5:2216:20994:5306,J00121:27:H3GGKBBXX:5:1127:12043:41423,J00121:27:H3GGKBBXX:5:2122:15747:45836,J00121:27:H3GGKBBXX:5:1128:29782:37835,J00121:27:H3GGKBBXX:5:1105:23449:9420,J00121:27:H3GGKBBXX:5:1125:20689:41423,J00121:27:H3GGKBBXX:5:1118:10267:17421,J00121:27:H3GGKBBXX:5:2109:8846:25861,J00121:27:H3GGKBBXX:5:2214:20425:17474,J00121:27:H3GGKBBXX:5:2228:16569:13324,J00121:27:H3GGKBBXX:5:1127:12033:41440,J00121:27:H3GGKBBXX:5:1115:18609:46434,J00121:27:H3GGKBBXX:5:1208:30827:29976;sequence=TACAGTAAATATTAATAATTATTAATTTTAATATTAAATTATATATATAAAAATAATGATTG;start=252157;subtype=IES;support_ref=0;support_variant=57;type=IES;
scaffold51_103_with_IES	MILORD	internal_eliminated_sequence	253590	253648	.	.	.	ID=MILORD.103.253590.253648;Name=MILORD.103.253590.253648;bounded_by_ta=TRUE;common_boundary=Both;end=253648;ies_id=IESPGM.PTET51.1.103.236863;ies_left_dist=0;ies_min_dist=0;ies_right_dist=0;junction_seq=taaactttattctatTAcataaccgattgtca;read_names=J00121:27:H3GGKBBXX:5:2109:21968:43111,J00121:27:H3GGKBBXX:5:2117:11596:31013,J00121:27:H3GGKBBXX:5:2225:12966:45766,J00121:27:H3GGKBBXX:5:1208:8471:22889,J00121:27:H3GGKBBXX:5:2211:21846:2176,J00121:27:H3GGKBBXX:5:1218:12469:29184,J00121:27:H3GGKBBXX:5:1122:12094:26775,J00121:27:H3GGKBBXX:5:1206:27996:22397,J00121:27:H3GGKBBXX:5:1114:4523:5323,J00121:27:H3GGKBBXX:5:2118:27367:14625,J00121:27:H3GGKBBXX:5:2221:21947:8752,J00121:27:H3GGKBBXX:5:2101:31659:3811,J00121:27:H3GGKBBXX:5:1228:24830:6079,J00121:27:H3GGKBBXX:5:2103:10206:3143,J00121:27:H3GGKBBXX:5:1205:20273:15170,J00121:27:H3GGKBBXX:5:2206:21227:47524,J00121:27:H3GGKBBXX:5:1201:11160:31945,J00121:27:H3GGKBBXX:5:1224:28828:38117,J00121:27:H3GGKBBXX:5:1201:24830:18634,J00121:27:H3GGKBBXX:5:1103:15788:42354,J00121:27:H3GGKBBXX:5:1111:14610:10985,J00121:27:H3GGKBBXX:5:2119:19603:14432,J00121:27:H3GGKBBXX:5:2209:11434:31259,J00121:27:H3GGKBBXX:5:1104:4432:29044,J00121:27:H3GGKBBXX:5:2104:4127:47682,J00121:27:H3GGKBBXX:5:2221:29011:1683,J00121:27:H3GGKBBXX:5:2111:11160:13377,J00121:27:H3GGKBBXX:5:1220:11880:13078,J00121:27:H3GGKBBXX:5:1206:17503:11706,J00121:27:H3GGKBBXX:5:2221:29000:1701,J00121:27:H3GGKBBXX:5:1116:20750:26723,J00121:27:H3GGKBBXX:5:1101:13809:39066,J00121:27:H3GGKBBXX:5:1113:17056:6396,J00121:27:H3GGKBBXX:5:1216:8278:11935,J00121:27:H3GGKBBXX:5:2218:17980:45695,J00121:27:H3GGKBBXX:5:2111:12012:23083,J00121:27:H3GGKBBXX:5:2125:10581:42829,J00121:27:H3GGKBBXX:5:2202:8379:19249,J00121:27:H3GGKBBXX:5:1117:9648:46170,J00121:27:H3GGKBBXX:5:2123:17848:5270,J00121:27:H3GGKBBXX:5:1201:20334:31875,J00121:27:H3GGKBBXX:5:1111:30817:39348,J00121:27:H3GGKBBXX:5:2125:23500:32754,J00121:27:H3GGKBBXX:5:1219:16731:48421,J00121:27:H3GGKBBXX:5:2124:2727:16454,J00121:27:H3GGKBBXX:5:2124:31598:41088;sequence=TACAGCAGACTTCAATAACATTCTACATTAGCCAAATGAAGAAGATTATGCATCTGCTG;start=253590;subtype=IES;support_ref=0;support_variant=46;type=IES;
scaffold51_103_with_IES	MILORD	internal_eliminated_sequence	254610	254636	.	.	.	ID=MILORD.103.254610.254636;Name=MILORD.103.254610.254636;bounded_by_ta=TRUE;common_boundary=Both;end=254636;ies_id=IESPGM.PTET51.1.103.237824;ies_left_dist=0;ies_min_dist=0;ies_right_dist=0;junction_seq=ctatctacgttgtggTAccagtgtatagtcta;read_names=J00121:27:H3GGKBBXX:5:2201:9902:48474,J00121:27:H3GGKBBXX:5:1208:4990:31417,J00121:27:H3GGKBBXX:5:2105:27133:17034,J00121:27:H3GGKBBXX:5:1113:21694:49177,J00121:27:H3GGKBBXX:5:2220:5142:44834,J00121:27:H3GGKBBXX:5:2218:21410:21078,J00121:27:H3GGKBBXX:5:1215:20760:33844,J00121:27:H3GGKBBXX:5:2124:28605:2141,J00121:27:H3GGKBBXX:5:2124:32603:35092,J00121:27:H3GGKBBXX:5:1217:8389:38890,J00121:27:H3GGKBBXX:5:2120:9130:6449,J00121:27:H3GGKBBXX:5:2123:24332:10352,J00121:27:H3GGKBBXX:5:2226:11860:8400,J00121:27:H3GGKBBXX:5:1112:12723:45520,J00121:27:H3GGKBBXX:5:2221:18944:41845,J00121:27:H3GGKBBXX:5:1119:28321:28129,J00121:27:H3GGKBBXX:5:1215:21947:14519,J00121:27:H3GGKBBXX:5:1208:17614:4022,J00121:27:H3GGKBBXX:5:1212:24119:38750,J00121:27:H3GGKBBXX:5:2226:8897:39312,J00121:27:H3GGKBBXX:5:1206:11454:25351,J00121:27:H3GGKBBXX:5:1108:23805:33000,J00121:27:H3GGKBBXX:5:2224:22922:22010,J00121:27:H3GGKBBXX:5:1103:26037:48298,J00121:27:H3GGKBBXX:5:1128:6766:33017,J00121:27:H3GGKBBXX:5:1226:7486:3776,J00121:27:H3GGKBBXX:5:2102:19563:44781,J00121:27:H3GGKBBXX:5:1111:16955:17509,J00121:27:H3GGKBBXX:5:1201:21907:4356,J00121:27:H3GGKBBXX:5:1219:28250:45942,J00121:27:H3GGKBBXX:5:1116:22962:42548,J00121:27:H3GGKBBXX:5:1214:14773:18687,J00121:27:H3GGKBBXX:5:1210:23500:33035,J00121:27:H3GGKBBXX:5:1217:16589:16700,J00121:27:H3GGKBBXX:5:2124:28635:2088,J00121:27:H3GGKBBXX:5:1125:21166:4198,J00121:27:H3GGKBBXX:5:1127:13859:6976,J00121:27:H3GGKBBXX:5:2206:8694:7873,J00121:27:H3GGKBBXX:5:2203:17543:3512,J00121:27:H3GGKBBXX:5:2112:3528:44992,J00121:27:H3GGKBBXX:5:2110:17655:47032,J00121:27:H3GGKBBXX:5:1119:27762:11935,J00121:27:H3GGKBBXX:5:1202:5984:36376,J00121:27:H3GGKBBXX:5:1227:18517:6536,J00121:27:H3GGKBBXX:5:2213:13007:13482,J00121:27:H3GGKBBXX:5:2215:6218:45607,J00121:27:H3GGKBBXX:5:1110:13179:8119,J00121:27:H3GGKBBXX:5:1205:17137:33932,J00121:27:H3GGKBBXX:5:2213:28696:41194,J00121:27:H3GGKBBXX:5:1212:14052:30767,J00121:27:H3GGKBBXX:5:1223:15767:6660,J00121:27:H3GGKBBXX:5:1218:29650:4198,J00121:27:H3GGKBBXX:5:1202:9435:13095,J00121:27:H3GGKBBXX:5:1110:19664:6167,J00121:27:H3GGKBBXX:5:2211:4188:10405,J00121:27:H3GGKBBXX:5:1113:7101:20726,J00121:27:H3GGKBBXX:5:1121:13575:23716,J00121:27:H3GGKBBXX:5:1106:24150:36481,J00121:27:H3GGKBBXX:5:2119:19918:4040,J00121:27:H3GGKBBXX:5:2208:14945:3055,J00121:27:H3GGKBBXX:5:2210:12763:25122,J00121:27:H3GGKBBXX:5:2215:18375:41211,J00121:27:H3GGKBBXX:5:1126:21075:45713,J00121:27:H3GGKBBXX:5:2226:11363:1666,J00121:27:H3GGKBBXX:5:2107:15077:37677,J00121:27:H3GGKBBXX:5:1123:27620:22731,J00121:27:H3GGKBBXX:5:2217:27296:21571,J00121:27:H3GGKBBXX:5:1104:6877:8242,J00121:27:H3GGKBBXX:5:1103:26991:36939,J00121:27:H3GGKBBXX:5:2225:22323:9860,J00121:27:H3GGKBBXX:5:2220:10409:40174,J00121:27:H3GGKBBXX:5:1105:15930:35145,J00121:27:H3GGKBBXX:5:1223:28260:24718,J00121:27:H3GGKBBXX:5:1214:8948:27690,J00121:27:H3GGKBBXX:5:2120:23581:25474,J00121:27:H3GGKBBXX:5:1210:28950:6150,J00121:27:H3GGKBBXX:5:1121:13636:34301;sequence=TATAAACATTTAATAGTGGTGTATTTA;start=254610;subtype=IES;support_ref=0;support_variant=77;type=IES;
scaffold51_103_with_IES	MILORD	internal_eliminated_sequence	255217	255284	.	.	.	ID=MILORD.103.255217.255284;Name=MILORD.103.255217.255284;bounded_by_ta=TRUE;common_boundary=Both;end=255284;ies_id=IESPGM.PTET51.1.103.238404;ies_left_dist=0;ies_min_dist=0;ies_right_dist=0;junction_seq=taaattgtcttttgtTAgcatttggacccttc;read_names=J00121:27:H3GGKBBXX:5:1126:15057:40526,J00121:27:H3GGKBBXX:5:1124:14336:16243,J00121:27:H3GGKBBXX:5:1128:22841:4708,J00121:27:H3GGKBBXX:5:1227:25946:32103,J00121:27:H3GGKBBXX:5:2117:14945:29325,J00121:27:H3GGKBBXX:5:1128:13778:11231,J00121:27:H3GGKBBXX:5:2224:27428:3055,J00121:27:H3GGKBBXX:5:1208:17746:11741,J00121:27:H3GGKBBXX:5:2110:25144:35743,J00121:27:H3GGKBBXX:5:1123:8085:24015,J00121:27:H3GGKBBXX:5:2227:9536:35321,J00121:27:H3GGKBBXX:5:1123:6542:36394,J00121:27:H3GGKBBXX:5:2208:14712:29307,J00121:27:H3GGKBBXX:5:1224:9526:13675,J00121:27:H3GGKBBXX:5:1110:20527:29677,J00121:27:H3GGKBBXX:5:2206:16457:38767,J00121:27:H3GGKBBXX:5:2113:29650:15100,J00121:27:H3GGKBBXX:5:2121:27306:36956,J00121:27:H3GGKBBXX:5:2113:18974:36939,J00121:27:H3GGKBBXX:5:2214:20801:14959,J00121:27:H3GGKBBXX:5:1219:28696:5745,J00121:27:H3GGKBBXX:5:2226:6268:45977,J00121:27:H3GGKBBXX:5:2122:29437:29466,J00121:27:H3GGKBBXX:5:1102:10916:5183,J00121:27:H3GGKBBXX:5:1110:8004:29747,J00121:27:H3GGKBBXX:5:1111:7679:35796,J00121:27:H3GGKBBXX:5:2220:23977:5341,J00121:27:H3GGKBBXX:5:1114:10724:23417,J00121:27:H3GGKBBXX:5:1108:11332:35092,J00121:27:H3GGKBBXX:5:1217:3904:48139,J00121:27:H3GGKBBXX:5:2215:17086:8664,J00121:27:H3GGKBBXX:5:2211:18984:26758,J00121:27:H3GGKBBXX:5:1127:25012:23874,J00121:27:H3GGKBBXX:5:2221:9414:1420,J00121:27:H3GGKBBXX:5:1208:7283:27443,J00121:27:H3GGKBBXX:5:2219:9445:12761,J00121:27:H3GGKBBXX:5:2215:25763:44341,J00121:27:H3GGKBBXX:5:1228:4259:9789,J00121:27:H3GGKBBXX:5:1109:4513:2879,J00121:27:H3GGKBBXX:5:1113:6157:42759,J00121:27:H3GGKBBXX:5:1116:17158:24929,J00121:27:H3GGKBBXX:5:1103:25692:26318,J00121:27:H3GGKBBXX:5:2217:9008:29800,J00121:27:H3GGKBBXX:5:1116:17259:25034,J00121:27:H3GGKBBXX:5:2115:12855:27320,J00121:27:H3GGKBBXX:5:1121:8582:23575,J00121:27:H3GGKBBXX:5:1201:10074:19126,J00121:27:H3GGKBBXX:5:1114:25246:43023,J00121:27:H3GGKBBXX:5:1223:7080:38240,J00121:27:H3GGKBBXX:5:1227:11586:28217,J00121:27:H3GGKBBXX:5:2202:10805:8857,J00121:27:H3GGKBBXX:5:2213:31233:8629,J00121:27:H3GGKBBXX:5:2111:13545:16981,J00121:27:H3GGKBBXX:5:1221:12185:31998,J00121:27:H3GGKBBXX:5:1216:11941:32806,J00121:27:H3GGKBBXX:5:1113:13687:19162,J00121:27:H3GGKBBXX:5:2107:2341:28305,J00121:27:H3GGKBBXX:5:2108:21105:37290;sequence=TACAATCCAATTGAATTTTATTAGAATTTTGTATTAGAAAATCATAAAAAATATCTAATCATTTACTG;start=255217;subtype=IES;support_ref=0;support_variant=58;type=IES;
scaffold51_103_with_IES	MILORD	internal_eliminated_sequence	256030	256058	.	.	.	ID=MILORD.103.256030.256058;Name=MILORD.103.256030.256058;bounded_by_ta=TRUE;common_boundary=Both;end=256058;ies_id=IESPGM.PTET51.1.103.239149;ies_left_dist=0;ies_min_dist=0;ies_right_dist=0;junction_seq=catgtgtaagactagTAcaagtaagaacgaga;read_names=J00121:27:H3GGKBBXX:5:2101:25296:38890,J00121:27:H3GGKBBXX:5:1219:8806:25720,J00121:27:H3GGKBBXX:5:1102:13667:32244,J00121:27:H3GGKBBXX:5:1220:23196:30187,J00121:27:H3GGKBBXX:5:1120:25621:12515,J00121:27:H3GGKBBXX:5:1109:26484:27760,J00121:27:H3GGKBBXX:5:1120:13332:47665,J00121:27:H3GGKBBXX:5:1205:29934:11477,J00121:27:H3GGKBBXX:5:1228:20760:11688,J00121:27:H3GGKBBXX:5:2103:25489:6660,J00121:27:H3GGKBBXX:5:2215:5020:3934,J00121:27:H3GGKBBXX:5:2207:15737:41528,J00121:27:H3GGKBBXX:5:1117:15808:9649,J00121:27:H3GGKBBXX:5:1212:27468:36816,J00121:27:H3GGKBBXX:5:1226:22221:14080,J00121:27:H3GGKBBXX:5:1108:17908:8330,J00121:27:H3GGKBBXX:5:2106:24383:12691,J00121:27:H3GGKBBXX:5:2211:6482:20674,J00121:27:H3GGKBBXX:5:2209:31223:22291,J00121:27:H3GGKBBXX:5:2205:16802:17808,J00121:27:H3GGKBBXX:5:1225:28310:20973,J00121:27:H3GGKBBXX:5:1120:6187:17667,J00121:27:H3GGKBBXX:5:1202:27154:18933,J00121:27:H3GGKBBXX:5:1202:24789:6677,J00121:27:H3GGKBBXX:5:2219:22475:7662,J00121:27:H3GGKBBXX:5:2220:31233:13306,J00121:27:H3GGKBBXX:5:2220:2798:1947,J00121:27:H3GGKBBXX:5:1227:17513:16190,J00121:27:H3GGKBBXX:5:2227:3681:40684,J00121:27:H3GGKBBXX:5:2216:6238:17333,J00121:27:H3GGKBBXX:5:1126:5923:35145,J00121:27:H3GGKBBXX:5:2126:26920:14238,J00121:27:H3GGKBBXX:5:1215:4584:34934,J00121:27:H3GGKBBXX:5:1107:5609:17368,J00121:27:H3GGKBBXX:5:1105:17614:1842,J00121:27:H3GGKBBXX:5:2224:27783:19074,J00121:27:H3GGKBBXX:5:2121:17198:7345,J00121:27:H3GGKBBXX:5:2209:14103:27021;sequence=TACAATCATTACCATTAATGGATGATCTA;start=256030;subtype=IES;support_ref=33;support_variant=38;type=IES;
scaffold51_103_with_IES	MILORD	internal_eliminated_sequence	257014	257177	.	.	.	ID=MILORD.103.257014.257177;Name=MILORD.103.257014.257177;bounded_by_ta=TRUE;common_boundary=RIGHT;end=257177;ies_id=IESPGM.PTET51.1.103.240181;ies_left_dist=77;ies_min_dist=0;ies_right_dist=0;junction_seq=ctacaagtctaatatTAgttaagaagcaatag;read_names=J00121:27:H3GGKBBXX:5:1219:16234:35567;sequence=TATAGGGAATAGAAATTAATTGAAAAATAAAGAGAATAAGAATTAAAATAAGTAGAAACAATGTCTAGAAGATATGTTATAATTGTTATTTATATTTATGAACAAATGATTTTATTTATATATATATTAAATAAATGTCATTAAAAATAAATGTTCTTCAACTA;start=257014;subtype=PARTIAL_EXTERNAL;support_ref=54;support_variant=1;type=ALTERNATIVE;
scaffold51_103_with_IES	MILORD	internal_eliminated_sequence	257091	257177	.	.	.	ID=MILORD.103.257091.257177;Name=MILORD.103.257091.257177;bounded_by_ta=TRUE;common_boundary=Both;end=257177;ies_id=IESPGM.PTET51.1.103.240181;ies_left_dist=0;ies_min_dist=0;ies_right_dist=0;junction_seq=gtctagaagatatgtTAgttaagaagcaatag;read_names=J00121:27:H3GGKBBXX:5:2102:17076:9561,J00121:27:H3GGKBBXX:5:1222:19106:10651,J00121:27:H3GGKBBXX:5:2201:6827:32314,J00121:27:H3GGKBBXX:5:1213:25733:1525,J00121:27:H3GGKBBXX:5:2123:13433:15311,J00121:27:H3GGKBBXX:5:2220:22445:36587,J00121:27:H3GGKBBXX:5:1106:17188:26037,J00121:27:H3GGKBBXX:5:2220:22942:43462,J00121:27:H3GGKBBXX:5:1227:26281:10633,J00121:27:H3GGKBBXX:5:2109:27397:47489,J00121:27:H3GGKBBXX:5:2222:26524:23083,J00121:27:H3GGKBBXX:5:2112:18223:44711,J00121:27:H3GGKBBXX:5:2109:11312:30661,J00121:27:H3GGKBBXX:5:1225:21125:6167,J00121:27:H3GGKBBXX:5:2225:20851:17157,J00121:27:H3GGKBBXX:5:2206:13474:27795,J00121:27:H3GGKBBXX:5:2218:26514:47331,J00121:27:H3GGKBBXX:5:2213:21217:13183,J00121:27:H3GGKBBXX:5:1120:32045:29694,J00121:27:H3GGKBBXX:5:2205:6999:8945,J00121:27:H3GGKBBXX:5:1207:12469:7345,J00121:27:H3GGKBBXX:5:1216:19380:18300;sequence=TATAATTGTTATTTATATTTATGAACAAATGATTTTATTTATATATATATTAAATAAATGTCATTAAAAATAAATGTTCTTCAACTA;start=257091;subtype=IES;support_ref=4;support_variant=22;type=IES;
scaffold51_103_with_IES	MILORD	internal_eliminated_sequence	257104	257175	.	.	.	ID=MILORD.103.257104.257175;Name=MILORD.103.257104.257175;bounded_by_ta=TRUE;common_boundary=None;end=257175;ies_id=IESPGM.PTET51.1.103.240181;ies_left_dist=-13;ies_min_dist=2;ies_right_dist=2;junction_seq=gttataattgttattTAtagttaagaagcaat;read_names=J00121:27:H3GGKBBXX:5:1104:28676:4620;sequence=TATATTTATGAACAAATGATTTTATTTATATATATATTAAATAAATGTCATTAAAAATAAATGTTCTTCAAC;start=257104;subtype=INTERNAL;support_ref=2;support_variant=1;type=ALTERNATIVE;
scaffold51_103_with_IES	MILORD	internal_eliminated_sequence	257110	257177	.	.	.	ID=MILORD.103.257110.257177;Name=MILORD.103.257110.257177;bounded_by_ta=TRUE;common_boundary=RIGHT;end=257177;ies_id=IESPGM.PTET51.1.103.240181;ies_left_dist=-19;ies_min_dist=0;ies_right_dist=0;junction_seq=attgttatttatattTAgttaagaagcaatag;read_names=J00121:27:H3GGKBBXX:5:2226:32542:19584,J00121:27:H3GGKBBXX:5:2205:3041:34723,J00121:27:H3GGKBBXX:5:2202:22384:14889,J00121:27:H3GGKBBXX:5:1124:27387:14801,J00121:27:H3GGKBBXX:5:1115:27235:11759,J00121:27:H3GGKBBXX:5:1208:8674:47717,J00121:27:H3GGKBBXX:5:2220:19268:26195,J00121:27:H3GGKBBXX:5:1211:12175:10598;sequence=TATGAACAAATGATTTTATTTATATATATATTAAATAAATGTCATTAAAAATAAATGTTCTTCAACTA;start=257110;subtype=PARTIAL_INTERNAL;support_ref=2;support_variant=8;type=ALTERNATIVE;
scaffold51_103_with_IES	MILORD	internal_eliminated_sequence	257130	257177	.	.	.	ID=MILORD.103.257130.257177;Name=MILORD.103.257130.257177;bounded_by_ta=TRUE;common_boundary=RIGHT;end=257177;ies_id=IESPGM.PTET51.1.103.240181;ies_left_dist=-39;ies_min_dist=0;ies_right_dist=0;junction_seq=acaaatgattttattTAgttaagaagcaatag;read_names=J00121:27:H3GGKBBXX:5:2212:27651:15152;sequence=TATATATATATTAAATAAATGTCATTAAAAATAAATGTTCTTCAACTA;start=257130;subtype=PARTIAL_INTERNAL;support_ref=1;support_variant=1;type=ALTERNATIVE;
scaffold51_103_with_IES	MILORD	internal_eliminated_sequence	257134	257177	.	.	.	ID=MILORD.103.257134.257177;Name=MILORD.103.257134.257177;bounded_by_ta=TRUE;common_boundary=RIGHT;end=257177;ies_id=IESPGM.PTET51.1.103.240181;ies_left_dist=-43;ies_min_dist=0;ies_right_dist=0;junction_seq=atgattttatttataTAgttaagaagcaatag;read_names=J00121:27:H3GGKBBXX:5:2102:7770:29694,J00121:27:H3GGKBBXX:5:1216:29082:23856;sequence=TATATATTAAATAAATGTCATTAAAAATAAATGTTCTTCAACTA;start=257134;subtype=PARTIAL_INTERNAL;support_ref=2;support_variant=2;type=ALTERNATIVE;
scaffold51_103_with_IES	MILORD	internal_eliminated_sequence	260343	260418	.	.	.	ID=MILORD.103.260343.260418;Name=MILORD.103.260343.260418;bounded_by_ta=TRUE;common_boundary=None;end=260418;ies_id=IESPGM.PTET51.1.103.243668;ies_left_dist=322;ies_min_dist=322;ies_right_dist=343;junction_seq=tctctattgagatatTAtaagatagattcacc;read_names=J00121:27:H3GGKBBXX:5:2226:24809:23276;sequence=TATAGTTTAGATATCTGATGTCTTTTTTAAAGTATTCAAAACAAGATAAATGAGAAAAAGATTTATTAAGCAATTA;start=260343;subtype=MAC;support_ref=123;support_variant=1;type=CRYPTIC;
scaffold51_103_with_IES	MILORD	internal_eliminated_sequence	260665	260761	.	.	.	ID=MILORD.103.260665.260761;Name=MILORD.103.260665.260761;bounded_by_ta=TRUE;common_boundary=Both;end=260761;ies_id=IESPGM.PTET51.1.103.243668;ies_left_dist=0;ies_min_dist=0;ies_right_dist=0;junction_seq=tatatatgtttattaTAtgatatctacaataa;read_names=J00121:27:H3GGKBBXX:5:2209:14692:17878,J00121:27:H3GGKBBXX:5:1219:13535:16014,J00121:27:H3GGKBBXX:5:1222:28838:21430,J00121:27:H3GGKBBXX:5:2220:4959:43779,J00121:27:H3GGKBBXX:5:2214:3397:45889,J00121:27:H3GGKBBXX:5:1104:24535:4233,J00121:27:H3GGKBBXX:5:2110:24058:32490,J00121:27:H3GGKBBXX:5:1111:10307:7785,J00121:27:H3GGKBBXX:5:2116:26443:44148,J00121:27:H3GGKBBXX:5:2210:21531:33985,J00121:27:H3GGKBBXX:5:1205:5731:28551,J00121:27:H3GGKBBXX:5:2115:15524:23856,J00121:27:H3GGKBBXX:5:2207:4848:38978,J00121:27:H3GGKBBXX:5:1223:24901:14432,J00121:27:H3GGKBBXX:5:1216:20517:44500,J00121:27:H3GGKBBXX:5:2105:10044:8383,J00121:27:H3GGKBBXX:5:2105:31335:13060,J00121:27:H3GGKBBXX:5:1217:19167:3090,J00121:27:H3GGKBBXX:5:1111:21075:37906,J00121:27:H3GGKBBXX:5:2104:24129:19953,J00121:27:H3GGKBBXX:5:1224:14032:4356,J00121:27:H3GGKBBXX:5:1203:14519:19126,J00121:27:H3GGKBBXX:5:2115:8217:39014,J00121:27:H3GGKBBXX:5:2213:30056:34477,J00121:27:H3GGKBBXX:5:2115:12997:27672,J00121:27:H3GGKBBXX:5:2215:18649:28428,J00121:27:H3GGKBBXX:5:1219:22627:45097,J00121:27:H3GGKBBXX:5:1227:4158:31171,J00121:27:H3GGKBBXX:5:1116:10521:31892,J00121:27:H3GGKBBXX:5:2117:3508:22555,J00121:27:H3GGKBBXX:5:1109:1905:3776,J00121:27:H3GGKBBXX:5:2206:3244:35637,J00121:27:H3GGKBBXX:5:1222:13301:13886,J00121:27:H3GGKBBXX:5:2120:12215:15065,J00121:27:H3GGKBBXX:5:1112:17675:14924,J00121:27:H3GGKBBXX:5:2127:14610:44851,J00121:27:H3GGKBBXX:5:1219:19867:13799,J00121:27:H3GGKBBXX:5:2116:32025:22028,J00121:27:H3GGKBBXX:5:1125:5294:28604,J00121:27:H3GGKBBXX:5:2206:25966:47753,J00121:27:H3GGKBBXX:5:2109:4604:37220,J00121:27:H3GGKBBXX:5:2215:29143:30468,J00121:27:H3GGKBBXX:5:1208:25581:11530,J00121:27:H3GGKBBXX:5:1119:26159:46750,J00121:27:H3GGKBBXX:5:2202:2544:11917,J00121:27:H3GGKBBXX:5:2128:21704:23874,J00121:27:H3GGKBBXX:5:2111:28381:43638,J00121:27:H3GGKBBXX:5:1112:7689:39998,J00121:27:H3GGKBBXX:5:2206:14387:10633,J00121:27:H3GGKBBXX:5:1121:6959:45062,J00121:27:H3GGKBBXX:5:1127:24251:41299,J00121:27:H3GGKBBXX:5:1215:4076:36095;sequence=TATAATCCATTATTATTACTTTTTGGAATTTGAATCTGAGAATTGGTAATTCACATTATAGAAACTAACAAAATCGAGAGGATTGGACTCCTTGCTG;start=260665;subtype=IES;support_ref=2;support_variant=52;type=IES;
scaffold51_103_with_IES	MILORD	internal_eliminated_sequence	261121	261149	.	.	.	ID=MILORD.103.261121.261149;Name=MILORD.103.261121.261149;bounded_by_ta=TRUE;common_boundary=Both;end=261149;ies_id=IESPGM.PTET51.1.103.244027;ies_left_dist=0;ies_min_dist=0;ies_right_dist=0;junction_seq=tataagcttacttttTAcattctattattttt;read_names=J00121:27:H3GGKBBXX:5:2208:29965:19021,J00121:27:H3GGKBBXX:5:2110:11688:33844,J00121:27:H3GGKBBXX:5:1204:30046:19302,J00121:27:H3GGKBBXX:5:2205:6512:8453,J00121:27:H3GGKBBXX:5:1116:1986:37150,J00121:27:H3GGKBBXX:5:2118:11393:23839,J00121:27:H3GGKBBXX:5:1213:18822:12831,J00121:27:H3GGKBBXX:5:1104:28787:33229,J00121:27:H3GGKBBXX:5:1219:9810:15926,J00121:27:H3GGKBBXX:5:1115:22364:48227,J00121:27:H3GGKBBXX:5:2209:21907:16383,J00121:27:H3GGKBBXX:5:1118:5061:15750,J00121:27:H3GGKBBXX:5:1121:29041:33668,J00121:27:H3GGKBBXX:5:2217:16264:39418,J00121:27:H3GGKBBXX:5:1222:16011:16542,J00121:27:H3GGKBBXX:5:2109:13352:24525,J00121:27:H3GGKBBXX:5:2114:26332:3477,J00121:27:H3GGKBBXX:5:1125:31203:16735,J00121:27:H3GGKBBXX:5:2102:21897:5358,J00121:27:H3GGKBBXX:5:2106:8288:42231,J00121:27:H3GGKBBXX:5:1205:21176:42478,J00121:27:H3GGKBBXX:5:1223:10561:19584,J00121:27:H3GGKBBXX:5:2118:10044:3881,J00121:27:H3GGKBBXX:5:1204:6674:20832,J00121:27:H3GGKBBXX:5:1114:7070:9455,J00121:27:H3GGKBBXX:5:2207:16275:14502,J00121:27:H3GGKBBXX:5:2207:26291:40473,J00121:27:H3GGKBBXX:5:1117:7415:9244,J00121:27:H3GGKBBXX:5:1102:26352:22713,J00121:27:H3GGKBBXX:5:1113:14986:44517,J00121:27:H3GGKBBXX:5:1121:25885:17649,J00121:27:H3GGKBBXX:5:2220:25550:41194,J00121:27:H3GGKBBXX:5:1222:11962:20850,J00121:27:H3GGKBBXX:5:1213:16264:20885,J00121:27:H3GGKBBXX:5:1113:16244:25597,J00121:27:H3GGKBBXX:5:1104:16955:28375,J00121:27:H3GGKBBXX:5:1121:4493:27461,J00121:27:H3GGKBBXX:5:2206:5842:9895,J00121:27:H3GGKBBXX:5:1125:26808:6871,J00121:27:H3GGKBBXX:5:2228:21785:40965,J00121:27:H3GGKBBXX:5:2128:30888:40174,J00121:27:H3GGKBBXX:5:1108:30289:4356,J00121:27:H3GGKBBXX:5:1113:15585:26248,J00121:27:H3GGKBBXX:5:1203:25844:21834,J00121:27:H3GGKBBXX:5:2113:5193:38310;sequence=TATAGTATGATATTAGTGGTGTCTATCTA;start=261121;subtype=IES;support_ref=3;support_variant=45;type=IES;
scaffold51_103_with_IES	MILORD	internal_eliminated_sequence	263452	263482	.	.	.	ID=MILORD.103.263452.263482;Name=MILORD.103.263452.263482;bounded_by_ta=TRUE;common_boundary=Both;end=263482;ies_id=IESPGM.PTET51.1.103.246329;ies_left_dist=0;ies_min_dist=0;ies_right_dist=0;junction_seq=agatgttgtttaatgTAtatataatccataat;read_names=J00121:27:H3GGKBBXX:5:1115:12702:8559,J00121:27:H3GGKBBXX:5:1105:21105:17983,J00121:27:H3GGKBBXX:5:2113:27986:32965,J00121:27:H3GGKBBXX:5:1203:14407:9016,J00121:27:H3GGKBBXX:5:2104:22353:27813,J00121:27:H3GGKBBXX:5:1206:31700:37923,J00121:27:H3GGKBBXX:5:1203:26281:21993,J00121:27:H3GGKBBXX:5:1211:9445:14519,J00121:27:H3GGKBBXX:5:2113:29132:37765,J00121:27:H3GGKBBXX:5:1218:9404:18282,J00121:27:H3GGKBBXX:5:1202:13809:16524,J00121:27:H3GGKBBXX:5:1107:21826:48561,J00121:27:H3GGKBBXX:5:1227:24403:8646,J00121:27:H3GGKBBXX:5:1120:28016:26371,J00121:27:H3GGKBBXX:5:1223:17046:12321,J00121:27:H3GGKBBXX:5:2111:25378:23171,J00121:27:H3GGKBBXX:5:1227:22414:44869,J00121:27:H3GGKBBXX:5:2116:28574:9438,J00121:27:H3GGKBBXX:5:2225:11251:20041,J00121:27:H3GGKBBXX:5:2213:23987:30151,J00121:27:H3GGKBBXX:5:2118:11637:3934,J00121:27:H3GGKBBXX:5:1128:31609:7169,J00121:27:H3GGKBBXX:5:2228:10267:30433,J00121:27:H3GGKBBXX:5:1126:29883:28411,J00121:27:H3GGKBBXX:5:1210:15757:22467,J00121:27:H3GGKBBXX:5:2212:22232:5200,J00121:27:H3GGKBBXX:5:2212:13575:35075,J00121:27:H3GGKBBXX:5:1202:27143:30099,J00121:27:H3GGKBBXX:5:2222:16579:45942,J00121:27:H3GGKBBXX:5:1211:8765:2088,J00121:27:H3GGKBBXX:5:1207:9008:2791,J00121:27:H3GGKBBXX:5:1128:8745:47067,J00121:27:H3GGKBBXX:5:1201:11809:30187;sequence=TATAGACACAACAATGGAGTTATTACACCTA;start=263452;subtype=IES;support_ref=18;support_variant=33;type=IES;
scaffold51_103_with_IES	MILORD	internal_eliminated_sequence	264319	264365	.	.	.	ID=MILORD.103.264319.264365;Name=MILORD.103.264319.264365;bounded_by_ta=TRUE;common_boundary=Both;end=264365;ies_id=IESPGM.PTET51.1.103.247165;ies_left_dist=0;ies_min_dist=0;ies_right_dist=0;junction_seq=tatagtaaaatcagtTAccatagattatgatg;read_names=J00121:27:H3GGKBBXX:5:2104:9303:40262,J00121:27:H3GGKBBXX:5:2102:6634:43480,J00121:27:H3GGKBBXX:5:2112:28452:42073;sequence=TATTGTAAATTAATAAGGAGTTAAATTTAATAATTTTGATTCAACAT;start=264319;subtype=IES;support_ref=0;support_variant=3;type=IES;
scaffold51_103_with_IES	MILORD	internal_eliminated_sequence	264390	264485	.	.	.	ID=MILORD.103.264390.264485;Name=MILORD.103.264390.264485;bounded_by_ta=TRUE;common_boundary=Both;end=264485;ies_id=IESPGM.PTET51.1.103.247189;ies_left_dist=0;ies_min_dist=0;ies_right_dist=0;junction_seq=ttatgatggttgtagTAccagaacatatcctt;read_names=J00121:27:H3GGKBBXX:5:1213:19228:31189,J00121:27:H3GGKBBXX:5:2102:17168:33000,J00121:27:H3GGKBBXX:5:1218:25966:31259;sequence=TATAAATAAATGATAATGTTGATATAATTGTACAGAATTTTTGATTGTGATTTAATTATCTGAAATTAGAATCATTCAAAATAGATTACTTAACTG;start=264390;subtype=IES;support_ref=0;support_variant=3;type=IES;
scaffold51_103_with_IES	MILORD	internal_eliminated_sequence	264392	264485	.	.	.	ID=MILORD.103.264392.264485;Name=MILORD.103.264392.264485;bounded_by_ta=TRUE;common_boundary=RIGHT;end=264485;ies_id=IESPGM.PTET51.1.103.247189;ies_left_dist=-2;ies_min_dist=0;ies_right_dist=0;junction_seq=atgatggttgtagtaTAccagaacatatcctt;read_names=J00121:27:H3GGKBBXX:5:1115:26737:2949;sequence=TAAATAAATGATAATGTTGATATAATTGTACAGAATTTTTGATTGTGATTTAATTATCTGAAATTAGAATCATTCAAAATAGATTACTTAACTG;start=264392;subtype=PARTIAL_INTERNAL;support_ref=0;support_variant=1;type=ALTERNATIVE;
scaffold51_103_with_IES	MILORD	internal_eliminated_sequence	264539	264583	.	.	.	ID=MILORD.103.264539.264583;Name=MILORD.103.264539.264583;bounded_by_ta=TRUE;common_boundary=None;end=264583;ies_id=IESPGM.PTET51.1.103.247189;ies_left_dist=-149;ies_min_dist=98;ies_right_dist=-98;junction_seq=gttacgctaagacgaTAtcatattggttctta;read_names=J00121:27:H3GGKBBXX:5:2208:5792:46135,J00121:27:H3GGKBBXX:5:1106:25499:25703;sequence=TATTGTTGGATACATCATTTCTAGTTGAGAATGATATTTGGTGCA;start=264539;subtype=MAC;support_ref=28;support_variant=2;type=CRYPTIC;
scaffold51_103_with_IES	MILORD	internal_eliminated_sequence	265711	265761	.	.	.	ID=MILORD.103.265711.265761;Name=MILORD.103.265711.265761;bounded_by_ta=TRUE;common_boundary=Both;end=265761;ies_id=IESPGM.PTET51.1.103.248414;ies_left_dist=0;ies_min_dist=0;ies_right_dist=0;junction_seq=ttgttacttatttgaTAatagaatcgttttta;read_names=J00121:27:H3GGKBBXX:5:2115:16153:10387,J00121:27:H3GGKBBXX:5:1102:5294:16366,J00121:27:H3GGKBBXX:5:1127:14539:10616,J00121:27:H3GGKBBXX:5:1215:4422:6941,J00121:27:H3GGKBBXX:5:2222:26149:5903,J00121:27:H3GGKBBXX:5:2201:9628:47120,J00121:27:H3GGKBBXX:5:2205:4482:12673,J00121:27:H3GGKBBXX:5:2127:13890:14906,J00121:27:H3GGKBBXX:5:2111:17695:18089,J00121:27:H3GGKBBXX:5:2227:24373:28147,J00121:27:H3GGKBBXX:5:2223:14336:2985,J00121:27:H3GGKBBXX:5:2223:27225:11003,J00121:27:H3GGKBBXX:5:1118:7781:26160,J00121:27:H3GGKBBXX:5:2211:5578:25966,J00121:27:H3GGKBBXX:5:1114:24708:17825,J00121:27:H3GGKBBXX:5:2210:29630:43269,J00121:27:H3GGKBBXX:5:1204:15777:40156,J00121:27:H3GGKBBXX:5:2225:7618:34424,J00121:27:H3GGKBBXX:5:2102:19918:13675,J00121:27:H3GGKBBXX:5:2110:27712:39453,J00121:27:H3GGKBBXX:5:2218:11414:24542,J00121:27:H3GGKBBXX:5:2123:21745:2246,J00121:27:H3GGKBBXX:5:1223:11343:39471,J00121:27:H3GGKBBXX:5:1214:20151:15100,J00121:27:H3GGKBBXX:5:1226:25327:18757,J00121:27:H3GGKBBXX:5:2121:6289:21149,J00121:27:H3GGKBBXX:5:2212:22536:43146,J00121:27:H3GGKBBXX:5:1227:24698:4549,J00121:27:H3GGKBBXX:5:2115:17695:20551,J00121:27:H3GGKBBXX:5:1106:22303:6695,J00121:27:H3GGKBBXX:5:1106:13758:48685,J00121:27:H3GGKBBXX:5:1203:25337:41282,J00121:27:H3GGKBBXX:5:2224:27874:36007,J00121:27:H3GGKBBXX:5:1125:27265:11917,J00121:27:H3GGKBBXX:5:1219:14793:31523,J00121:27:H3GGKBBXX:5:2123:31538:10704,J00121:27:H3GGKBBXX:5:2109:13352:44500,J00121:27:H3GGKBBXX:5:2217:23460:9016,J00121:27:H3GGKBBXX:5:1113:5731:39594,J00121:27:H3GGKBBXX:5:2223:8318:41053,J00121:27:H3GGKBBXX:5:1118:10673:40842,J00121:27:H3GGKBBXX:5:2126:28696:17808;sequence=TACAGTTCCAAAGAAAATGTCTAAATTAGGGAAACCTAATGAGCCCGACTG;start=265711;subtype=IES;support_ref=2;support_variant=42;type=IES;
scaffold51_103_with_IES	MILORD	internal_eliminated_sequence	267857	267887	.	.	.	ID=MILORD.103.267857.267887;Name=MILORD.103.267857.267887;bounded_by_ta=TRUE;common_boundary=Both;end=267887;ies_id=IESPGM.PTET51.1.103.250509;ies_left_dist=0;ies_min_dist=0;ies_right_dist=0;junction_seq=ggtatctctagagttTAtcaaatcacttgaac;read_names=J00121:27:H3GGKBBXX:5:2104:6340:37132,J00121:27:H3GGKBBXX:5:2216:3336:32244,J00121:27:H3GGKBBXX:5:2204:19705:26740,J00121:27:H3GGKBBXX:5:1227:27072:7574,J00121:27:H3GGKBBXX:5:2221:19268:5868,J00121:27:H3GGKBBXX:5:2103:16894:5692,J00121:27:H3GGKBBXX:5:1123:12408:5235,J00121:27:H3GGKBBXX:5:2119:13271:33949,J00121:27:H3GGKBBXX:5:2106:26666:33387,J00121:27:H3GGKBBXX:5:1108:21339:38222,J00121:27:H3GGKBBXX:5:2123:20172:26810,J00121:27:H3GGKBBXX:5:1108:19745:21113,J00121:27:H3GGKBBXX:5:1103:17756:33035,J00121:27:H3GGKBBXX:5:1228:2128:19355,J00121:27:H3GGKBBXX:5:1225:9536:6238,J00121:27:H3GGKBBXX:5:1116:13321:36007,J00121:27:H3GGKBBXX:5:1110:18528:37748,J00121:27:H3GGKBBXX:5:1211:3397:20392,J00121:27:H3GGKBBXX:5:1116:27001:31013,J00121:27:H3GGKBBXX:5:2101:29315:35796,J00121:27:H3GGKBBXX:5:2216:3640:32244,J00121:27:H3GGKBBXX:5:2209:13910:30732,J00121:27:H3GGKBBXX:5:2113:32329:44042,J00121:27:H3GGKBBXX:5:2121:17939:9684,J00121:27:H3GGKBBXX:5:1204:5396:47981,J00121:27:H3GGKBBXX:5:2216:8217:4585,J00121:27:H3GGKBBXX:5:1122:19725:19285,J00121:27:H3GGKBBXX:5:1207:25337:18036,J00121:27:H3GGKBBXX:5:2110:20182:11706,J00121:27:H3GGKBBXX:5:1126:15696:38996,J00121:27:H3GGKBBXX:5:2122:23886:47594,J00121:27:H3GGKBBXX:5:1215:21937:18335,J00121:27:H3GGKBBXX:5:2201:11891:1455,J00121:27:H3GGKBBXX:5:1225:11180:4655,J00121:27:H3GGKBBXX:5:1211:21186:3002,J00121:27:H3GGKBBXX:5:2115:10125:12954,J00121:27:H3GGKBBXX:5:2110:14133:2844,J00121:27:H3GGKBBXX:5:2108:13961:14361,J00121:27:H3GGKBBXX:5:2102:22079:41299,J00121:27:H3GGKBBXX:5:2216:18213:45256,J00121:27:H3GGKBBXX:5:2222:18649:33422,J00121:27:H3GGKBBXX:5:1121:28615:37923,J00121:27:H3GGKBBXX:5:1112:20405:11812,J00121:27:H3GGKBBXX:5:1213:4797:20463,J00121:27:H3GGKBBXX:5:2115:18030:47823,J00121:27:H3GGKBBXX:5:2214:5193:21043,J00121:27:H3GGKBBXX:5:2227:19045:3653,J00121:27:H3GGKBBXX:5:1206:7466:21606,J00121:27:H3GGKBBXX:5:2208:3092:22362,J00121:27:H3GGKBBXX:5:1215:10328:45801,J00121:27:H3GGKBBXX:5:1121:13961:17667,J00121:27:H3GGKBBXX:5:1228:18751:25087,J00121:27:H3GGKBBXX:5:2107:9425:42302,J00121:27:H3GGKBBXX:5:2119:7578:31857,J00121:27:H3GGKBBXX:5:2113:25692:12392,J00121:27:H3GGKBBXX:5:1126:24698:12884,J00121:27:H3GGKBBXX:5:1206:11921:43708,J00121:27:H3GGKBBXX:5:2206:27377:3565,J00121:27:H3GGKBBXX:5:1207:21795:28112,J00121:27:H3GGKBBXX:5:2225:20080:2457,J00121:27:H3GGKBBXX:5:1209:17289:26459,J00121:27:H3GGKBBXX:5:2227:29112:24999,J00121:27:H3GGKBBXX:5:2205:25114:23979,J00121:27:H3GGKBBXX:5:1226:4239:7996,J00121:27:H3GGKBBXX:5:2108:13677:41475,J00121:27:H3GGKBBXX:5:2108:23531:1789;sequence=TACAGTAGAAATCACTCTACCTTAATAACTA;start=267857;subtype=IES;support_ref=0;support_variant=66;type=IES;
scaffold51_103_with_IES	MILORD	internal_eliminated_sequence	267862	267887	.	.	.	ID=MILORD.103.267862.267887;Name=MILORD.103.267862.267887;bounded_by_ta=TRUE;common_boundary=RIGHT;end=267887;ies_id=IESPGM.PTET51.1.103.250509;ies_left_dist=-5;ies_min_dist=0;ies_right_dist=0;junction_seq=tctctagagttacagTAtcaaatcacttgaac;read_names=J00121:27:H3GGKBBXX:5:2119:8958:47999;sequence=TAGAAATCACTCTACCTTAATAACTA;start=267862;subtype=PARTIAL_INTERNAL;support_ref=0;support_variant=1;type=ALTERNATIVE;
scaffold51_103_with_IES	MILORD	internal_eliminated_sequence	272170	272237	.	.	.	ID=MILORD.103.272170.272237;Name=MILORD.103.272170.272237;bounded_by_ta=TRUE;common_boundary=Both;end=272237;ies_id=IESPGM.PTET51.1.103.254791;ies_left_dist=0;ies_min_dist=0;ies_right_dist=0;junction_seq=aagaacattaggtacTAccttaggagctaatc;read_names=J00121:27:H3GGKBBXX:5:1121:28787:22327,J00121:27:H3GGKBBXX:5:1106:32491:36059,J00121:27:H3GGKBBXX:5:1219:6492:16612,J00121:27:H3GGKBBXX:5:2217:6238:47225,J00121:27:H3GGKBBXX:5:1120:8542:8383,J00121:27:H3GGKBBXX:5:2112:25966:38082,J00121:27:H3GGKBBXX:5:1113:27164:21377,J00121:27:H3GGKBBXX:5:2122:28128:35145,J00121:27:H3GGKBBXX:5:2106:12317:14994,J00121:27:H3GGKBBXX:5:1217:30685:47946,J00121:27:H3GGKBBXX:5:2218:25307:39506,J00121:27:H3GGKBBXX:5:1106:21308:34653,J00121:27:H3GGKBBXX:5:1205:20994:21483,J00121:27:H3GGKBBXX:5:2203:4117:4725,J00121:27:H3GGKBBXX:5:1106:6076:25175,J00121:27:H3GGKBBXX:5:2112:18812:31417,J00121:27:H3GGKBBXX:5:1126:3336:47999,J00121:27:H3GGKBBXX:5:2204:8034:30960,J00121:27:H3GGKBBXX:5:1217:19583:28498,J00121:27:H3GGKBBXX:5:2209:23835:28305,J00121:27:H3GGKBBXX:5:2113:20303:34530,J00121:27:H3GGKBBXX:5:1106:10551:31066,J00121:27:H3GGKBBXX:5:1123:29762:47999,J00121:27:H3GGKBBXX:5:2210:29812:19214,J00121:27:H3GGKBBXX:5:2228:20435:31664,J00121:27:H3GGKBBXX:5:1204:10754:9297,J00121:27:H3GGKBBXX:5:1228:26189:11038,J00121:27:H3GGKBBXX:5:1121:30807:40209,J00121:27:H3GGKBBXX:5:2208:28655:3002,J00121:27:H3GGKBBXX:5:1208:27326:41493,J00121:27:H3GGKBBXX:5:1225:13656:40385,J00121:27:H3GGKBBXX:5:2128:24190:39541,J00121:27:H3GGKBBXX:5:2117:13788:12409,J00121:27:H3GGKBBXX:5:2103:2219:14449,J00121:27:H3GGKBBXX:5:1216:25002:41721,J00121:27:H3GGKBBXX:5:2217:22424:13904,J00121:27:H3GGKBBXX:5:2221:21887:31013,J00121:27:H3GGKBBXX:5:2207:8755:40860,J00121:27:H3GGKBBXX:5:2113:27803:32261,J00121:27:H3GGKBBXX:5:2113:18923:37202,J00121:27:H3GGKBBXX:5:1124:5254:17491,J00121:27:H3GGKBBXX:5:1108:13920:26072,J00121:27:H3GGKBBXX:5:1226:23571:3231,J00121:27:H3GGKBBXX:5:1116:5639:6238,J00121:27:H3GGKBBXX:5:1119:5091:47489;sequence=TACACTTTATTCATTTATAAACACTTTAGAAGGATAATTTAAATTTAGAATCATTAACTTAAGGACTG;start=272170;subtype=IES;support_ref=2;support_variant=45;type=IES;
scaffold51_103_with_IES	MILORD	internal_eliminated_sequence	273547	273577	.	.	.	ID=MILORD.103.273547.273577;Name=MILORD.103.273547.273577;bounded_by_ta=TRUE;common_boundary=Both;end=273577;ies_id=IESPGM.PTET51.1.103.256100;ies_left_dist=0;ies_min_dist=0;ies_right_dist=0;junction_seq=catcatttctatttcTAcatttaaagatctct;read_names=J00121:27:H3GGKBBXX:5:2119:14580:3758,J00121:27:H3GGKBBXX:5:1219:23632:28551,J00121:27:H3GGKBBXX:5:1110:12895:22678,J00121:27:H3GGKBBXX:5:2123:25428:16295,J00121:27:H3GGKBBXX:5:1127:29457:34073,J00121:27:H3GGKBBXX:5:2208:22343:20797,J00121:27:H3GGKBBXX:5:2220:26798:24507,J00121:27:H3GGKBBXX:5:1209:22282:8559,J00121:27:H3GGKBBXX:5:1106:8247:9139,J00121:27:H3GGKBBXX:5:1120:6928:4954,J00121:27:H3GGKBBXX:5:2207:27407:18282,J00121:27:H3GGKBBXX:5:1226:24748:23311,J00121:27:H3GGKBBXX:5:1125:14235:23663,J00121:27:H3GGKBBXX:5:1227:27032:36868,J00121:27:H3GGKBBXX:5:1106:13707:32068,J00121:27:H3GGKBBXX:5:2110:3468:3741,J00121:27:H3GGKBBXX:5:1123:21440:23452,J00121:27:H3GGKBBXX:5:1219:16944:17667,J00121:27:H3GGKBBXX:5:1206:4310:24437,J00121:27:H3GGKBBXX:5:1113:25114:2809,J00121:27:H3GGKBBXX:5:2203:10876:33985,J00121:27:H3GGKBBXX:5:1102:12266:33440,J00121:27:H3GGKBBXX:5:1218:11373:30380,J00121:27:H3GGKBBXX:5:2207:5284:15117,J00121:27:H3GGKBBXX:5:1112:18071:33440,J00121:27:H3GGKBBXX:5:1216:23855:34002,J00121:27:H3GGKBBXX:5:1106:17015:11319;sequence=TATAGTACATATTGATAATTTGATTGATCTA;start=273547;subtype=IES;support_ref=0;support_variant=27;type=IES;
scaffold51_103_with_IES	MILORD	internal_eliminated_sequence	274622	274699	.	.	.	ID=MILORD.103.274622.274699;Name=MILORD.103.274622.274699;bounded_by_ta=TRUE;common_boundary=LEFT;end=274699;ies_id=IESPGM.PTET51.1.103.257144;ies_left_dist=0;ies_min_dist=0;ies_right_dist=-2;junction_seq=ctaattatattattaTAagataccttataata;read_names=J00121:27:H3GGKBBXX:5:1107:23734:10581,J00121:27:H3GGKBBXX:5:2101:5254:4971;sequence=TACAGGCCAGTTATCAACTTTCTATTTTTACACCTCAAAAGAGAGTGAAATCAAGAAGACTAAAAAATGTCGAGTATA;start=274622;subtype=PARTIAL_EXTERNAL;support_ref=0;support_variant=2;type=ALTERNATIVE;
scaffold51_103_with_IES	MILORD	internal_eliminated_sequence	274622	274697	.	.	.	ID=MILORD.103.274622.274697;Name=MILORD.103.274622.274697;bounded_by_ta=TRUE;common_boundary=Both;end=274697;ies_id=IESPGM.PTET51.1.103.257144;ies_left_dist=0;ies_min_dist=0;ies_right_dist=0;junction_seq=ctaattatattattaTAtaagataccttataa;read_names=J00121:27:H3GGKBBXX:5:2207:30340:16366,J00121:27:H3GGKBBXX:5:1106:7933:10528,J00121:27:H3GGKBBXX:5:2107:22140:26459,J00121:27:H3GGKBBXX:5:1224:5375:21957,J00121:27:H3GGKBBXX:5:2108:23926:33141,J00121:27:H3GGKBBXX:5:1107:2006:1595,J00121:27:H3GGKBBXX:5:1124:13230:22485,J00121:27:H3GGKBBXX:5:2107:24616:11513,J00121:27:H3GGKBBXX:5:1206:24586:44447,J00121:27:H3GGKBBXX:5:2223:12763:12146,J00121:27:H3GGKBBXX:5:1120:23541:42812,J00121:27:H3GGKBBXX:5:2115:21227:40069,J00121:27:H3GGKBBXX:5:1125:16518:39400,J00121:27:H3GGKBBXX:5:2119:10612:33070,J00121:27:H3GGKBBXX:5:1205:27285:9315,J00121:27:H3GGKBBXX:5:2115:10135:28164,J00121:27:H3GGKBBXX:5:1105:27214:47102,J00121:27:H3GGKBBXX:5:1122:27174:40526,J00121:27:H3GGKBBXX:5:1106:10328:11724,J00121:27:H3GGKBBXX:5:2206:19938:4180,J00121:27:H3GGKBBXX:5:2225:7060:33352,J00121:27:H3GGKBBXX:5:1109:17990:30626,J00121:27:H3GGKBBXX:5:1117:13809:46698,J00121:27:H3GGKBBXX:5:1101:17797:9789,J00121:27:H3GGKBBXX:5:2118:10561:48491,J00121:27:H3GGKBBXX:5:2205:24535:40631,J00121:27:H3GGKBBXX:5:1218:24241:27918,J00121:27:H3GGKBBXX:5:1109:16884:34969,J00121:27:H3GGKBBXX:5:1101:7019:28991,J00121:27:H3GGKBBXX:5:1106:9536:27127,J00121:27:H3GGKBBXX:5:1216:10927:29290,J00121:27:H3GGKBBXX:5:1223:8166:1789,J00121:27:H3GGKBBXX:5:2220:27874:17016,J00121:27:H3GGKBBXX:5:1227:21907:41106,J00121:27:H3GGKBBXX:5:1107:22221:26248,J00121:27:H3GGKBBXX:5:2222:13200:6536,J00121:27:H3GGKBBXX:5:2116:17614:24806,J00121:27:H3GGKBBXX:5:2220:25215:16032,J00121:27:H3GGKBBXX:5:2225:13920:1279,J00121:27:H3GGKBBXX:5:2215:12124:39453,J00121:27:H3GGKBBXX:5:1225:11272:48104,J00121:27:H3GGKBBXX:5:2223:19400:6449,J00121:27:H3GGKBBXX:5:2225:20324:22291,J00121:27:H3GGKBBXX:5:2118:22019:45660;sequence=TACAGGCCAGTTATCAACTTTCTATTTTTACACCTCAAAAGAGAGTGAAATCAAGAAGACTAAAAAATGTCGAGTA;start=274622;subtype=IES;support_ref=0;support_variant=44;type=IES;
scaffold51_103_with_IES	MILORD	internal_eliminated_sequence	278235	278293	.	.	.	ID=MILORD.103.278235.278293;Name=MILORD.103.278235.278293;bounded_by_ta=TRUE;common_boundary=Both;end=278293;ies_id=IESPGM.PTET51.1.103.260681;ies_left_dist=0;ies_min_dist=0;ies_right_dist=0;junction_seq=ttggtacacattaaaTAacattcagtatcaaa;read_names=J00121:27:H3GGKBBXX:5:1106:2889:9174,J00121:27:H3GGKBBXX:5:1112:27864:48157,J00121:27:H3GGKBBXX:5:2207:20923:12392,J00121:27:H3GGKBBXX:5:2117:25560:6677,J00121:27:H3GGKBBXX:5:1115:20385:2879,J00121:27:H3GGKBBXX:5:1226:13748:9772,J00121:27:H3GGKBBXX:5:2223:25895:5816,J00121:27:H3GGKBBXX:5:1226:22678:31435,J00121:27:H3GGKBBXX:5:2212:26646:14256,J00121:27:H3GGKBBXX:5:2102:25986:37027,J00121:27:H3GGKBBXX:5:1228:4645:25544,J00121:27:H3GGKBBXX:5:2208:18152:16700,J00121:27:H3GGKBBXX:5:2213:21115:35690,J00121:27:H3GGKBBXX:5:1201:4584:37712,J00121:27:H3GGKBBXX:5:1112:18345:29905,J00121:27:H3GGKBBXX:5:1106:13951:6290,J00121:27:H3GGKBBXX:5:2211:8258:35321,J00121:27:H3GGKBBXX:5:2101:28331:18019,J00121:27:H3GGKBBXX:5:2120:28250:35110,J00121:27:H3GGKBBXX:5:2102:14905:29712,J00121:27:H3GGKBBXX:5:1227:13717:30925,J00121:27:H3GGKBBXX:5:1121:5233:10211,J00121:27:H3GGKBBXX:5:2113:9232:11302,J00121:27:H3GGKBBXX:5:1101:12307:10053,J00121:27:H3GGKBBXX:5:1221:14367:23329,J00121:27:H3GGKBBXX:5:2206:2757:48896,J00121:27:H3GGKBBXX:5:1211:21684:34389,J00121:27:H3GGKBBXX:5:1128:4797:13394,J00121:27:H3GGKBBXX:5:1125:24616:11618,J00121:27:H3GGKBBXX:5:2121:30594:4497,J00121:27:H3GGKBBXX:5:2214:12459:42776,J00121:27:H3GGKBBXX:5:1213:28696:14713,J00121:27:H3GGKBBXX:5:1105:6289:24349,J00121:27:H3GGKBBXX:5:1225:20283:1648,J00121:27:H3GGKBBXX:5:1106:23094:5816,J00121:27:H3GGKBBXX:5:2205:4472:16418,J00121:27:H3GGKBBXX:5:1212:19471:38293,J00121:27:H3GGKBBXX:5:2227:4493:42794,J00121:27:H3GGKBBXX:5:1211:9272:32226,J00121:27:H3GGKBBXX:5:1102:10581:28657,J00121:27:H3GGKBBXX:5:1110:16244:35796,J00121:27:H3GGKBBXX:5:1218:5365:6747,J00121:27:H3GGKBBXX:5:1203:22881:23030,J00121:27:H3GGKBBXX:5:1126:28767:41387,J00121:27:H3GGKBBXX:5:1213:14154:2703,J00121:27:H3GGKBBXX:5:2218:23104:42829,J00121:27:H3GGKBBXX:5:1215:18304:5464,J00121:27:H3GGKBBXX:5:1101:9008:17702,J00121:27:H3GGKBBXX:5:1128:17848:40016,J00121:27:H3GGKBBXX:5:1125:24048:34196,J00121:27:H3GGKBBXX:5:1226:14945:3301;sequence=TACACTAGCATTCTCTAACTTTATATTATACTAATAGATATAAGAGATATTACTAACTG;start=278235;subtype=IES;support_ref=2;support_variant=51;type=IES;
scaffold51_103_with_IES	MILORD	internal_eliminated_sequence	279260	279326	.	.	.	ID=MILORD.103.279260.279326;Name=MILORD.103.279260.279326;bounded_by_ta=TRUE;common_boundary=Both;end=279326;ies_id=IESPGM.PTET51.1.103.261647;ies_left_dist=0;ies_min_dist=0;ies_right_dist=0;junction_seq=ctgattttgaaaccaTAtctgcaaaatataca;read_names=J00121:27:H3GGKBBXX:5:1103:9780:12286,J00121:27:H3GGKBBXX:5:2113:24028:31523,J00121:27:H3GGKBBXX:5:2111:22171:40051,J00121:27:H3GGKBBXX:5:2224:4056:47946,J00121:27:H3GGKBBXX:5:1219:26392:20322,J00121:27:H3GGKBBXX:5:1102:12002:33088,J00121:27:H3GGKBBXX:5:1221:23967:39506,J00121:27:H3GGKBBXX:5:1202:2970:18423,J00121:27:H3GGKBBXX:5:1214:10419:17685,J00121:27:H3GGKBBXX:5:2113:25266:34512,J00121:27:H3GGKBBXX:5:1104:11606:29905,J00121:27:H3GGKBBXX:5:1113:30279:1525,J00121:27:H3GGKBBXX:5:1117:8085:24296,J00121:27:H3GGKBBXX:5:1205:1854:11214,J00121:27:H3GGKBBXX:5:2116:29731:38873,J00121:27:H3GGKBBXX:5:2219:15260:11653,J00121:27:H3GGKBBXX:5:1208:16701:8453,J00121:27:H3GGKBBXX:5:1217:21186:7785,J00121:27:H3GGKBBXX:5:2101:15280:15065,J00121:27:H3GGKBBXX:5:1125:28107:3459,J00121:27:H3GGKBBXX:5:1105:8765:15100,J00121:27:H3GGKBBXX:5:1207:19948:27971,J00121:27:H3GGKBBXX:5:1122:29092:11249,J00121:27:H3GGKBBXX:5:1109:10328:12743,J00121:27:H3GGKBBXX:5:1117:24799:17843,J00121:27:H3GGKBBXX:5:2102:23713:25632,J00121:27:H3GGKBBXX:5:1228:17695:16049,J00121:27:H3GGKBBXX:5:1109:27417:25404,J00121:27:H3GGKBBXX:5:1223:25956:44148,J00121:27:H3GGKBBXX:5:2121:8126:27285,J00121:27:H3GGKBBXX:5:2203:27143:2211,J00121:27:H3GGKBBXX:5:2116:8379:45449,J00121:27:H3GGKBBXX:5:2207:12936:30274,J00121:27:H3GGKBBXX:5:1224:9313:7750,J00121:27:H3GGKBBXX:5:2104:31345:33791,J00121:27:H3GGKBBXX:5:2118:3955:47137,J00121:27:H3GGKBBXX:5:2212:14133:17298,J00121:27:H3GGKBBXX:5:1220:20354:6202,J00121:27:H3GGKBBXX:5:1120:8968:46364,J00121:27:H3GGKBBXX:5:1211:8572:24401,J00121:27:H3GGKBBXX:5:2202:22404:28323,J00121:27:H3GGKBBXX:5:2221:24139:42864,J00121:27:H3GGKBBXX:5:2123:24698:47137,J00121:27:H3GGKBBXX:5:1126:22029:44834,J00121:27:H3GGKBBXX:5:2109:10541:4743,J00121:27:H3GGKBBXX:5:2217:4320:23927,J00121:27:H3GGKBBXX:5:2110:10571:41018,J00121:27:H3GGKBBXX:5:2218:24393:16295,J00121:27:H3GGKBBXX:5:1203:14570:16893,J00121:27:H3GGKBBXX:5:1110:5609:9209,J00121:27:H3GGKBBXX:5:2109:10044:45660,J00121:27:H3GGKBBXX:5:1117:9536:15733;sequence=TATAGTTAATTTAGATTAATTACACTTTTTGCCTTAAAATAATATTGATAAATTATCAAATTCACGA;start=279260;subtype=IES;support_ref=2;support_variant=52;type=IES;
scaffold51_103_with_IES	MILORD	internal_eliminated_sequence	280526	280582	.	.	.	ID=MILORD.103.280526.280582;Name=MILORD.103.280526.280582;bounded_by_ta=TRUE;common_boundary=Both;end=280582;ies_id=IESPGM.PTET51.1.103.262846;ies_left_dist=0;ies_min_dist=0;ies_right_dist=0;junction_seq=tattgatatttgaagTAtcatccttctatttg;read_names=J00121:27:H3GGKBBXX:5:2213:10876:1173,J00121:27:H3GGKBBXX:5:2116:13342:21307,J00121:27:H3GGKBBXX:5:1125:25865:3407,J00121:27:H3GGKBBXX:5:2117:18852:17386,J00121:27:H3GGKBBXX:5:2215:6553:9684,J00121:27:H3GGKBBXX:5:1120:17360:48597,J00121:27:H3GGKBBXX:5:1214:28635:12040,J00121:27:H3GGKBBXX:5:2208:16092:20586,J00121:27:H3GGKBBXX:5:2118:26504:46575,J00121:27:H3GGKBBXX:5:1108:13616:48474,J00121:27:H3GGKBBXX:5:1109:22323:44359,J00121:27:H3GGKBBXX:5:1119:31081:33229,J00121:27:H3GGKBBXX:5:1228:31172:12075,J00121:27:H3GGKBBXX:5:2101:20090:8031,J00121:27:H3GGKBBXX:5:1115:4594:4673,J00121:27:H3GGKBBXX:5:1207:14671:48755,J00121:27:H3GGKBBXX:5:1116:10602:15504,J00121:27:H3GGKBBXX:5:2125:22617:43779,J00121:27:H3GGKBBXX:5:1216:27590:30345,J00121:27:H3GGKBBXX:5:1224:22343:19742,J00121:27:H3GGKBBXX:5:2228:30391:32912,J00121:27:H3GGKBBXX:5:1110:9161:16137,J00121:27:H3GGKBBXX:5:1123:26342:7926,J00121:27:H3GGKBBXX:5:1110:9140:15961,J00121:27:H3GGKBBXX:5:2212:9607:1824,J00121:27:H3GGKBBXX:5:1226:17645:31294,J00121:27:H3GGKBBXX:5:2103:8582:39893,J00121:27:H3GGKBBXX:5:1101:26788:7996,J00121:27:H3GGKBBXX:5:1203:17706:5692,J00121:27:H3GGKBBXX:5:1220:6299:17966,J00121:27:H3GGKBBXX:5:1104:15087:20498,J00121:27:H3GGKBBXX:5:1216:16640:5429,J00121:27:H3GGKBBXX:5:1223:13240:12198,J00121:27:H3GGKBBXX:5:1227:15879:33651,J00121:27:H3GGKBBXX:5:1110:14093:34248,J00121:27:H3GGKBBXX:5:2214:17401:20639,J00121:27:H3GGKBBXX:5:1124:13920:8031,J00121:27:H3GGKBBXX:5:2225:7243:32121,J00121:27:H3GGKBBXX:5:1109:8907:31171,J00121:27:H3GGKBBXX:5:2110:20983:28287,J00121:27:H3GGKBBXX:5:2213:12682:28498,J00121:27:H3GGKBBXX:5:1116:18162:31699,J00121:27:H3GGKBBXX:5:2107:23754:29923,J00121:27:H3GGKBBXX:5:1107:27082:36745,J00121:27:H3GGKBBXX:5:1207:3752:33141,J00121:27:H3GGKBBXX:5:1204:20060:12550,J00121:27:H3GGKBBXX:5:1203:25317:15750,J00121:27:H3GGKBBXX:5:1209:29264:28920,J00121:27:H3GGKBBXX:5:1126:12987:3108,J00121:27:H3GGKBBXX:5:2113:8562:6941,J00121:27:H3GGKBBXX:5:2109:3599:2246,J00121:27:H3GGKBBXX:5:2214:17462:20674,J00121:27:H3GGKBBXX:5:2212:20953:45994,J00121:27:H3GGKBBXX:5:2221:14377:30802,J00121:27:H3GGKBBXX:5:2108:25144:19496,J00121:27:H3GGKBBXX:5:1120:9313:35145,J00121:27:H3GGKBBXX:5:2221:22394:42548,J00121:27:H3GGKBBXX:5:1122:24302:26758,J00121:27:H3GGKBBXX:5:1126:27285:21025,J00121:27:H3GGKBBXX:5:2209:6441:7697,J00121:27:H3GGKBBXX:5:2202:6086:33879,J00121:27:H3GGKBBXX:5:1201:4614:39734;sequence=TATTGCTGATAAATATGATTATAATACTTAAATATAATTTAAATTATTTATGAGTAA;start=280526;subtype=IES;support_ref=6;support_variant=62;type=IES;
scaffold51_103_with_IES	MILORD	internal_eliminated_sequence	282404	282449	.	.	.	ID=MILORD.103.282404.282449;Name=MILORD.103.282404.282449;bounded_by_ta=TRUE;common_boundary=Both;end=282449;ies_id=IESPGM.PTET51.1.103.264667;ies_left_dist=0;ies_min_dist=0;ies_right_dist=0;junction_seq=cgattatattattatTAatattaatttcaaat;read_names=J00121:27:H3GGKBBXX:5:2210:15026:28235,J00121:27:H3GGKBBXX:5:1206:20923:34160,J00121:27:H3GGKBBXX:5:2210:14915:28006,J00121:27:H3GGKBBXX:5:1121:12479:39471,J00121:27:H3GGKBBXX:5:1117:12378:3916,J00121:27:H3GGKBBXX:5:2112:5578:37396,J00121:27:H3GGKBBXX:5:1213:9364:47893,J00121:27:H3GGKBBXX:5:1102:23977:31154,J00121:27:H3GGKBBXX:5:2110:5172:5780,J00121:27:H3GGKBBXX:5:2224:18091:26265,J00121:27:H3GGKBBXX:5:2205:7933:17561,J00121:27:H3GGKBBXX:5:2119:12175:28885,J00121:27:H3GGKBBXX:5:2227:13677:39400,J00121:27:H3GGKBBXX:5:1113:12713:24050,J00121:27:H3GGKBBXX:5:2202:8887:39752,J00121:27:H3GGKBBXX:5:2212:18802:7908,J00121:27:H3GGKBBXX:5:2225:21481:12796,J00121:27:H3GGKBBXX:5:2222:25459:48139,J00121:27:H3GGKBBXX:5:1215:25550:4303,J00121:27:H3GGKBBXX:5:1214:25296:46522,J00121:27:H3GGKBBXX:5:2222:3031:18458,J00121:27:H3GGKBBXX:5:2213:3194:42653,J00121:27:H3GGKBBXX:5:1120:23206:36429,J00121:27:H3GGKBBXX:5:1110:23155:42847,J00121:27:H3GGKBBXX:5:2103:23632:16946,J00121:27:H3GGKBBXX:5:2103:25367:19214,J00121:27:H3GGKBBXX:5:2101:30858:28692,J00121:27:H3GGKBBXX:5:2205:15899:28516,J00121:27:H3GGKBBXX:5:1205:25631:48755,J00121:27:H3GGKBBXX:5:2201:25844:21764,J00121:27:H3GGKBBXX:5:1215:8572:39594,J00121:27:H3GGKBBXX:5:2119:25672:20621,J00121:27:H3GGKBBXX:5:1128:11332:44377,J00121:27:H3GGKBBXX:5:1103:14489:16401,J00121:27:H3GGKBBXX:5:2206:14428:24138,J00121:27:H3GGKBBXX:5:2125:13301:30310,J00121:27:H3GGKBBXX:5:2203:8481:19355,J00121:27:H3GGKBBXX:5:2219:18893:19249,J00121:27:H3GGKBBXX:5:1226:17218:3371,J00121:27:H3GGKBBXX:5:1108:26798:46487,J00121:27:H3GGKBBXX:5:1110:27590:39559,J00121:27:H3GGKBBXX:5:2106:18406:16506,J00121:27:H3GGKBBXX:5:2221:6735:40244,J00121:27:H3GGKBBXX:5:2227:9557:26353,J00121:27:H3GGKBBXX:5:1223:19004:3090,J00121:27:H3GGKBBXX:5:1208:16914:17192,J00121:27:H3GGKBBXX:5:1123:30716:35796,J00121:27:H3GGKBBXX:5:1127:24038:32103,J00121:27:H3GGKBBXX:5:2205:29011:14203,J00121:27:H3GGKBBXX:5:2110:6147:32472,J00121:27:H3GGKBBXX:5:1112:24637:5640,J00121:27:H3GGKBBXX:5:1226:23500:39541;sequence=TATAATCCTTTTGATAAGTCCTAATTTATTAAATAAGCATCAACTA;start=282404;subtype=IES;support_ref=3;support_variant=52;type=IES;
scaffold51_103_with_IES	MILORD	internal_eliminated_sequence	285588	285636	.	.	.	ID=MILORD.103.285588.285636;Name=MILORD.103.285588.285636;bounded_by_ta=TRUE;common_boundary=Both;end=285636;ies_id=IESPGM.PTET51.1.103.267805;ies_left_dist=0;ies_min_dist=0;ies_right_dist=0;junction_seq=tgagatgtcaattggTAatattatataataat;read_names=J00121:27:H3GGKBBXX:5:2107:25763:10897,J00121:27:H3GGKBBXX:5:1209:27103:2598,J00121:27:H3GGKBBXX:5:1207:28300:24859,J00121:27:H3GGKBBXX:5:1111:17381:14449,J00121:27:H3GGKBBXX:5:2105:13017:2668,J00121:27:H3GGKBBXX:5:1215:16579:27795,J00121:27:H3GGKBBXX:5:2212:1996:28938,J00121:27:H3GGKBBXX:5:2208:25875:10844,J00121:27:H3GGKBBXX:5:2202:20192:19812,J00121:27:H3GGKBBXX:5:2104:21531:7785,J00121:27:H3GGKBBXX:5:1213:24819:22063,J00121:27:H3GGKBBXX:5:2207:20506:15610,J00121:27:H3GGKBBXX:5:1207:30086:18740,J00121:27:H3GGKBBXX:5:2223:2828:15961,J00121:27:H3GGKBBXX:5:1211:6025:48333,J00121:27:H3GGKBBXX:5:2108:13900:4549,J00121:27:H3GGKBBXX:5:1116:29894:28323,J00121:27:H3GGKBBXX:5:1203:24728:40578,J00121:27:H3GGKBBXX:5:2103:10196:26512,J00121:27:H3GGKBBXX:5:1228:14184:6589,J00121:27:H3GGKBBXX:5:2118:1955:20744,J00121:27:H3GGKBBXX:5:2113:31142:42548,J00121:27:H3GGKBBXX:5:2208:11150:9280,J00121:27:H3GGKBBXX:5:1201:9597:12673,J00121:27:H3GGKBBXX:5:1212:13261:15926,J00121:27:H3GGKBBXX:5:1103:25449:7082,J00121:27:H3GGKBBXX:5:1103:7182:7117,J00121:27:H3GGKBBXX:5:1210:12053:6976,J00121:27:H3GGKBBXX:5:2226:30472:5446,J00121:27:H3GGKBBXX:5:1108:23277:16155,J00121:27:H3GGKBBXX:5:2107:16173:23434,J00121:27:H3GGKBBXX:5:2128:24586:16418,J00121:27:H3GGKBBXX:5:2201:9577:45801,J00121:27:H3GGKBBXX:5:1111:18385:9895,J00121:27:H3GGKBBXX:5:1101:6614:42565,J00121:27:H3GGKBBXX:5:2205:23683:38838,J00121:27:H3GGKBBXX:5:1214:7821:31470,J00121:27:H3GGKBBXX:5:1209:4564:27479,J00121:27:H3GGKBBXX:5:2103:18893:28780,J00121:27:H3GGKBBXX:5:2217:6796:17913,J00121:27:H3GGKBBXX:5:2118:22262:25720,J00121:27:H3GGKBBXX:5:1202:28463:27496,J00121:27:H3GGKBBXX:5:1220:7791:28639,J00121:27:H3GGKBBXX:5:1222:5832:32068,J00121:27:H3GGKBBXX:5:2119:27488:3829,J00121:27:H3GGKBBXX:5:1128:21166:24067,J00121:27:H3GGKBBXX:5:2218:26210:10053;sequence=TACACTTGATAAGAATTGCAAATATAAGATATAAATATTTATAAGACTA;start=285588;subtype=IES;support_ref=4;support_variant=47;type=IES;
scaffold51_103_with_IES	MILORD	internal_eliminated_sequence	287511	287571	.	.	.	ID=MILORD.103.287511.287571;Name=MILORD.103.287511.287571;bounded_by_ta=TRUE;common_boundary=Both;end=287571;ies_id=IESPGM.PTET51.1.103.269679;ies_left_dist=0;ies_min_dist=0;ies_right_dist=0;junction_seq=aaaatacaccaaagcTActtcttatccaaatg;read_names=J00121:27:H3GGKBBXX:5:2116:4330:32314,J00121:27:H3GGKBBXX:5:1217:28097:14027,J00121:27:H3GGKBBXX:5:1112:12601:16084,J00121:27:H3GGKBBXX:5:1119:13240:33932,J00121:27:H3GGKBBXX:5:1225:9100:32595,J00121:27:H3GGKBBXX:5:2228:14083:32648,J00121:27:H3GGKBBXX:5:2221:11322:41018,J00121:27:H3GGKBBXX:5:1103:15960:22045,J00121:27:H3GGKBBXX:5:2101:3376:27989,J00121:27:H3GGKBBXX:5:1124:22577:42091,J00121:27:H3GGKBBXX:5:2215:24688:31576,J00121:27:H3GGKBBXX:5:2202:6745:32525,J00121:27:H3GGKBBXX:5:1207:12043:39875,J00121:27:H3GGKBBXX:5:2224:23064:5200,J00121:27:H3GGKBBXX:5:1114:4949:19320,J00121:27:H3GGKBBXX:5:2118:19715:47647,J00121:27:H3GGKBBXX:5:1121:7354:47471,J00121:27:H3GGKBBXX:5:2207:8562:26705,J00121:27:H3GGKBBXX:5:2212:6451:46680,J00121:27:H3GGKBBXX:5:2215:24931:31787,J00121:27:H3GGKBBXX:5:2120:13798:14115,J00121:27:H3GGKBBXX:5:2113:6400:24437,J00121:27:H3GGKBBXX:5:2215:14793:17421,J00121:27:H3GGKBBXX:5:1222:4300:14115,J00121:27:H3GGKBBXX:5:2112:28635:35145,J00121:27:H3GGKBBXX:5:1204:13910:32349,J00121:27:H3GGKBBXX:5:2221:18467:32965,J00121:27:H3GGKBBXX:5:2225:23216:46645,J00121:27:H3GGKBBXX:5:2227:6705:34037,J00121:27:H3GGKBBXX:5:2108:21430:28780,J00121:27:H3GGKBBXX:5:2220:22769:22942,J00121:27:H3GGKBBXX:5:2208:5923:47208,J00121:27:H3GGKBBXX:5:2117:6857:49001,J00121:27:H3GGKBBXX:5:1216:14083:26810,J00121:27:H3GGKBBXX:5:2119:6999:3072,J00121:27:H3GGKBBXX:5:1127:25631:3424,J00121:27:H3GGKBBXX:5:1113:3183:5921,J00121:27:H3GGKBBXX:5:1216:6898:5851,J00121:27:H3GGKBBXX:5:1207:7334:48667,J00121:27:H3GGKBBXX:5:1121:18456:44904,J00121:27:H3GGKBBXX:5:1105:17360:41563,J00121:27:H3GGKBBXX:5:1127:27377:8945;sequence=TACAGCTGGAAATAGAAGTGCATTAAATTTTCTATACATTTGAAATACAATAATTCAACAG;start=287511;subtype=IES;support_ref=2;support_variant=42;type=IES;
scaffold51_103_with_IES	MILORD	internal_eliminated_sequence	288181	288206	.	.	.	ID=MILORD.103.288181.288206;Name=MILORD.103.288181.288206;bounded_by_ta=TRUE;common_boundary=Both;end=288206;ies_id=IESPGM.PTET51.1.103.270288;ies_left_dist=0;ies_min_dist=0;ies_right_dist=0;junction_seq=gattatatcgtagttTAtctaattaatagatt;read_names=J00121:27:H3GGKBBXX:5:2119:19958:28024,J00121:27:H3GGKBBXX:5:1221:9790:12093,J00121:27:H3GGKBBXX:5:2102:5457:16401,J00121:27:H3GGKBBXX:5:2123:26930:28463,J00121:27:H3GGKBBXX:5:1207:29193:12023,J00121:27:H3GGKBBXX:5:1221:7953:16471,J00121:27:H3GGKBBXX:5:1225:10074:38187,J00121:27:H3GGKBBXX:5:2227:12489:24015,J00121:27:H3GGKBBXX:5:2222:6066:45660,J00121:27:H3GGKBBXX:5:1206:7162:4268,J00121:27:H3GGKBBXX:5:1107:2148:11688,J00121:27:H3GGKBBXX:5:2115:16508:11776,J00121:27:H3GGKBBXX:5:1115:18314:25984,J00121:27:H3GGKBBXX:5:1211:6390:32050,J00121:27:H3GGKBBXX:5:2214:6279:4813,J00121:27:H3GGKBBXX:5:1118:17868:19056,J00121:27:H3GGKBBXX:5:1116:20973:24050,J00121:27:H3GGKBBXX:5:1111:7364:15311,J00121:27:H3GGKBBXX:5:1106:25459:4426,J00121:27:H3GGKBBXX:5:1123:13890:38433,J00121:27:H3GGKBBXX:5:2212:11058:12040;sequence=TATAGTATCCAACTCTATTTGAATGA;start=288181;subtype=IES;support_ref=6;support_variant=21;type=IES;
scaffold51_103_with_IES	MILORD	internal_eliminated_sequence	288436	288461	.	.	.	ID=MILORD.103.288436.288461;Name=MILORD.103.288436.288461;bounded_by_ta=TRUE;common_boundary=Both;end=288461;ies_id=IESPGM.PTET51.1.103.270517;ies_left_dist=0;ies_min_dist=0;ies_right_dist=0;junction_seq=ttgaagtagtaattcTAcaaaacattattgga;read_names=J00121:27:H3GGKBBXX:5:2121:21105:41405,J00121:27:H3GGKBBXX:5:1221:16802:46047,J00121:27:H3GGKBBXX:5:1116:12388:15750,J00121:27:H3GGKBBXX:5:1219:19218:19496,J00121:27:H3GGKBBXX:5:1114:18994:34020,J00121:27:H3GGKBBXX:5:1217:2473:46153,J00121:27:H3GGKBBXX:5:1219:12946:36130,J00121:27:H3GGKBBXX:5:1219:19339:19566,J00121:27:H3GGKBBXX:5:1124:23754:17896,J00121:27:H3GGKBBXX:5:1220:10429:12779,J00121:27:H3GGKBBXX:5:2116:7781:16489,J00121:27:H3GGKBBXX:5:1122:28666:29852,J00121:27:H3GGKBBXX:5:2216:7344:4409,J00121:27:H3GGKBBXX:5:2227:14560:21940,J00121:27:H3GGKBBXX:5:2205:3823:7310,J00121:27:H3GGKBBXX:5:2219:24180:42267,J00121:27:H3GGKBBXX:5:1109:11586:10950,J00121:27:H3GGKBBXX:5:1105:24860:35426,J00121:27:H3GGKBBXX:5:2122:28189:32508,J00121:27:H3GGKBBXX:5:2116:12154:5112,J00121:27:H3GGKBBXX:5:1207:22120:5429,J00121:27:H3GGKBBXX:5:2203:24596:3494;sequence=TATAGATGAATGCTTATGATTGATTA;start=288436;subtype=IES;support_ref=0;support_variant=22;type=IES;
scaffold51_103_with_IES	MILORD	internal_eliminated_sequence	288769	288826	.	.	.	ID=MILORD.103.288769.288826;Name=MILORD.103.288769.288826;bounded_by_ta=TRUE;common_boundary=Both;end=288826;ies_id=IESPGM.PTET51.1.103.270824;ies_left_dist=0;ies_min_dist=0;ies_right_dist=0;junction_seq=ttgtgaaatatttgcTAtaattttcaagtttt;read_names=J00121:27:H3GGKBBXX:5:1108:2098:27848,J00121:27:H3GGKBBXX:5:1112:21511:33492,J00121:27:H3GGKBBXX:5:1220:15118:29343,J00121:27:H3GGKBBXX:5:1208:7425:19179,J00121:27:H3GGKBBXX:5:2222:21623:27074,J00121:27:H3GGKBBXX:5:2109:5538:22098,J00121:27:H3GGKBBXX:5:1208:15879:20744,J00121:27:H3GGKBBXX:5:2213:26139:36446,J00121:27:H3GGKBBXX:5:2215:18122:27232,J00121:27:H3GGKBBXX:5:1115:18203:24138,J00121:27:H3GGKBBXX:5:2122:17766:41036,J00121:27:H3GGKBBXX:5:1125:25043:31804,J00121:27:H3GGKBBXX:5:2119:25865:39910,J00121:27:H3GGKBBXX:5:1210:8329:39277,J00121:27:H3GGKBBXX:5:1211:28686:36429,J00121:27:H3GGKBBXX:5:2225:14438:16489,J00121:27:H3GGKBBXX:5:2218:6167:28393,J00121:27:H3GGKBBXX:5:2122:18162:41299,J00121:27:H3GGKBBXX:5:2214:27539:30011,J00121:27:H3GGKBBXX:5:1215:20486:41985,J00121:27:H3GGKBBXX:5:2206:6045:43656,J00121:27:H3GGKBBXX:5:2126:16985:43339,J00121:27:H3GGKBBXX:5:1212:9567:38257,J00121:27:H3GGKBBXX:5:1117:9841:24454,J00121:27:H3GGKBBXX:5:2226:18984:5306,J00121:27:H3GGKBBXX:5:2111:8826:5956,J00121:27:H3GGKBBXX:5:1122:29711:16928,J00121:27:H3GGKBBXX:5:1122:14823:18880,J00121:27:H3GGKBBXX:5:1101:16183:42970,J00121:27:H3GGKBBXX:5:1125:9059:46627,J00121:27:H3GGKBBXX:5:1106:27813:43357,J00121:27:H3GGKBBXX:5:1212:14854:14607,J00121:27:H3GGKBBXX:5:1213:24890:21518,J00121:27:H3GGKBBXX:5:1220:6928:36816,J00121:27:H3GGKBBXX:5:1223:4746:30890,J00121:27:H3GGKBBXX:5:1122:3873:42671,J00121:27:H3GGKBBXX:5:2211:19695:37062,J00121:27:H3GGKBBXX:5:2209:9607:3864,J00121:27:H3GGKBBXX:5:1201:9557:44148,J00121:27:H3GGKBBXX:5:2207:28331:15100,J00121:27:H3GGKBBXX:5:1112:12753:9174,J00121:27:H3GGKBBXX:5:1127:24738:29167;sequence=TACAGATAATAAAGATGTAAGCAATAATTATTTGAATATAATTTATTTTGCCTAACTG;start=288769;subtype=IES;support_ref=2;support_variant=42;type=IES;
scaffold51_103_with_IES	MILORD	internal_eliminated_sequence	289239	289266	.	.	.	ID=MILORD.103.289239.289266;Name=MILORD.103.289239.289266;bounded_by_ta=TRUE;common_boundary=Both;end=289266;ies_id=IESPGM.PTET51.1.103.271236;ies_left_dist=0;ies_min_dist=0;ies_right_dist=0;junction_seq=aaaaatatttaatatTAtatgacgcaaaacta;read_names=J00121:27:H3GGKBBXX:5:2120:28473:44324,J00121:27:H3GGKBBXX:5:2117:31030:38873,J00121:27:H3GGKBBXX:5:1217:2838:2158,J00121:27:H3GGKBBXX:5:1212:18091:6536,J00121:27:H3GGKBBXX:5:2207:29498:12867,J00121:27:H3GGKBBXX:5:2113:9861:27760,J00121:27:H3GGKBBXX:5:1205:4645:30890,J00121:27:H3GGKBBXX:5:2217:13281:47401,J00121:27:H3GGKBBXX:5:1223:8450:5446,J00121:27:H3GGKBBXX:5:1209:20243:38468,J00121:27:H3GGKBBXX:5:1117:6502:15785,J00121:27:H3GGKBBXX:5:2216:31081:10546,J00121:27:H3GGKBBXX:5:1223:25418:29571,J00121:27:H3GGKBBXX:5:1212:11749:29659,J00121:27:H3GGKBBXX:5:1109:18325:10950,J00121:27:H3GGKBBXX:5:2201:27590:47788,J00121:27:H3GGKBBXX:5:1126:25225:23716,J00121:27:H3GGKBBXX:5:1206:28615:25720,J00121:27:H3GGKBBXX:5:2203:9201:3442,J00121:27:H3GGKBBXX:5:1114:10896:17245,J00121:27:H3GGKBBXX:5:1205:17503:9842,J00121:27:H3GGKBBXX:5:1126:28686:7169,J00121:27:H3GGKBBXX:5:1226:21237:34952,J00121:27:H3GGKBBXX:5:2210:11201:10458,J00121:27:H3GGKBBXX:5:1205:17655:9825,J00121:27:H3GGKBBXX:5:1105:25601:12796,J00121:27:H3GGKBBXX:5:1215:2605:14906,J00121:27:H3GGKBBXX:5:1210:28767:3864,J00121:27:H3GGKBBXX:5:2106:25865:31294,J00121:27:H3GGKBBXX:5:1220:15574:17649,J00121:27:H3GGKBBXX:5:1118:29741:34424,J00121:27:H3GGKBBXX:5:2202:13281:3969,J00121:27:H3GGKBBXX:5:2228:22830:31664,J00121:27:H3GGKBBXX:5:2207:24941:20937,J00121:27:H3GGKBBXX:5:1221:7507:47278,J00121:27:H3GGKBBXX:5:1109:27346:36745,J00121:27:H3GGKBBXX:5:1122:6786:36569,J00121:27:H3GGKBBXX:5:2227:26585:25052,J00121:27:H3GGKBBXX:5:2119:14326:30679,J00121:27:H3GGKBBXX:5:2228:14752:5147,J00121:27:H3GGKBBXX:5:2214:30594:38152,J00121:27:H3GGKBBXX:5:1108:19989:48333,J00121:27:H3GGKBBXX:5:1211:8207:1402,J00121:27:H3GGKBBXX:5:2223:17371:37677,J00121:27:H3GGKBBXX:5:1209:10642:39910;sequence=TATGGTGAGATAGGATGGAATTCAATTG;start=289239;subtype=IES;support_ref=9;support_variant=45;type=IES;
scaffold51_103_with_IES	MILORD	internal_eliminated_sequence	290556	290582	.	.	.	ID=MILORD.103.290556.290582;Name=MILORD.103.290556.290582;bounded_by_ta=TRUE;common_boundary=None;end=290582;ies_id=IESPGM.PTET51.1.103.273807;ies_left_dist=1282;ies_min_dist=1282;ies_right_dist=1283;junction_seq=aagctccccctccaaTAagcgaggtacctcaa;read_names=J00121:27:H3GGKBBXX:5:2213:31477:37114;sequence=TAAATGAAATAAATTAACAATAACAAA;start=290556;subtype=MAC;support_ref=118;support_variant=1;type=CRYPTIC;
scaffold51_103_with_IES	MILORD	internal_eliminated_sequence	291838	291865	.	.	.	ID=MILORD.103.291838.291865;Name=MILORD.103.291838.291865;bounded_by_ta=TRUE;common_boundary=Both;end=291865;ies_id=IESPGM.PTET51.1.103.273807;ies_left_dist=0;ies_min_dist=0;ies_right_dist=0;junction_seq=gttgtggagttctatTAcataaaatgtattga;read_names=J00121:27:H3GGKBBXX:5:1110:26575:9139,J00121:27:H3GGKBBXX:5:2109:11860:15785,J00121:27:H3GGKBBXX:5:1207:8592:16418,J00121:27:H3GGKBBXX:5:1101:23135:41159,J00121:27:H3GGKBBXX:5:2220:20567:12831,J00121:27:H3GGKBBXX:5:2122:25510:45766,J00121:27:H3GGKBBXX:5:1108:29883:20744,J00121:27:H3GGKBBXX:5:1227:13920:42354,J00121:27:H3GGKBBXX:5:2118:26027:1472,J00121:27:H3GGKBBXX:5:1201:23612:13324,J00121:27:H3GGKBBXX:5:2220:28798:6238,J00121:27:H3GGKBBXX:5:1209:10023:13869,J00121:27:H3GGKBBXX:5:1117:21704:4497,J00121:27:H3GGKBBXX:5:1211:20172:48755,J00121:27:H3GGKBBXX:5:2119:13687:28059,J00121:27:H3GGKBBXX:5:1107:14296:10616,J00121:27:H3GGKBBXX:5:1217:6816:5710,J00121:27:H3GGKBBXX:5:1113:20527:11882,J00121:27:H3GGKBBXX:5:2201:28554:32050,J00121:27:H3GGKBBXX:5:1214:9445:31998,J00121:27:H3GGKBBXX:5:2220:19207:4004,J00121:27:H3GGKBBXX:5:1204:6208:34934,J00121:27:H3GGKBBXX:5:1102:7141:24630,J00121:27:H3GGKBBXX:5:2125:9343:41915,J00121:27:H3GGKBBXX:5:2227:6959:35286,J00121:27:H3GGKBBXX:5:2222:19796:32877,J00121:27:H3GGKBBXX:5:2206:4036:22485,J00121:27:H3GGKBBXX:5:1103:21876:42812,J00121:27:H3GGKBBXX:5:1214:26118:43163,J00121:27:H3GGKBBXX:5:2124:24495:18511,J00121:27:H3GGKBBXX:5:1205:26007:46627,J00121:27:H3GGKBBXX:5:1111:5873:35620,J00121:27:H3GGKBBXX:5:2215:17462:24612,J00121:27:H3GGKBBXX:5:1221:14600:8506,J00121:27:H3GGKBBXX:5:1110:9891:2563,J00121:27:H3GGKBBXX:5:2222:18923:31259,J00121:27:H3GGKBBXX:5:1213:14286:13904,J00121:27:H3GGKBBXX:5:1220:24464:20920,J00121:27:H3GGKBBXX:5:1115:14184:29413,J00121:27:H3GGKBBXX:5:1105:19613:8365,J00121:27:H3GGKBBXX:5:2209:29670:23294,J00121:27:H3GGKBBXX:5:2111:17756:33809,J00121:27:H3GGKBBXX:5:1217:27204:11882,J00121:27:H3GGKBBXX:5:1107:23622:44289,J00121:27:H3GGKBBXX:5:2122:26534:19689,J00121:27:H3GGKBBXX:5:2123:16995:41071,J00121:27:H3GGKBBXX:5:2212:16559:22098;sequence=TATAGTCTATATAGCATTTAATTGAGTA;start=291838;subtype=IES;support_ref=0;support_variant=47;type=IES;
scaffold51_103_with_IES	MILORD	internal_eliminated_sequence	294280	294307	.	.	.	ID=MILORD.103.294280.294307;Name=MILORD.103.294280.294307;bounded_by_ta=TRUE;common_boundary=Both;end=294307;ies_id=IESPGM.PTET51.1.103.276221;ies_left_dist=0;ies_min_dist=0;ies_right_dist=0;junction_seq=aagtggttagtcttaTAgacagaaaggagtat;read_names=J00121:27:H3GGKBBXX:5:2228:17188:6202,J00121:27:H3GGKBBXX:5:2219:11901:22643,J00121:27:H3GGKBBXX:5:2221:6603:17403,J00121:27:H3GGKBBXX:5:1103:6005:20902,J00121:27:H3GGKBBXX:5:2128:16376:44289,J00121:27:H3GGKBBXX:5:1126:30157:12603,J00121:27:H3GGKBBXX:5:2119:22140:4303,J00121:27:H3GGKBBXX:5:2112:17523:45959,J00121:27:H3GGKBBXX:5:2213:12418:25896,J00121:27:H3GGKBBXX:5:1222:23003:11003,J00121:27:H3GGKBBXX:5:2215:8329:41247,J00121:27:H3GGKBBXX:5:1211:19502:42847,J00121:27:H3GGKBBXX:5:1220:27265:4602,J00121:27:H3GGKBBXX:5:2222:20943:12251,J00121:27:H3GGKBBXX:5:2108:17452:7961,J00121:27:H3GGKBBXX:5:1220:5000:9948,J00121:27:H3GGKBBXX:5:1124:9262:27109,J00121:27:H3GGKBBXX:5:2218:21856:32648,J00121:27:H3GGKBBXX:5:1104:12814:15293,J00121:27:H3GGKBBXX:5:1225:4543:38486;sequence=TATAGAGAAATAACCGAAGTTTTATTTA;start=294280;subtype=IES;support_ref=2;support_variant=20;type=IES;
scaffold51_103_with_IES	MILORD	internal_eliminated_sequence	296342	296416	.	.	.	ID=MILORD.103.296342.296416;Name=MILORD.103.296342.296416;bounded_by_ta=TRUE;common_boundary=None;end=296416;ies_id=IESPGM.PTET51.1.103.278253;ies_left_dist=-2;ies_min_dist=2;ies_right_dist=-2;junction_seq=aatattaatttagtaTAactagaaaagattta;read_names=J00121:27:H3GGKBBXX:5:2109:12002:47331,J00121:27:H3GGKBBXX:5:2121:20080:37800,J00121:27:H3GGKBBXX:5:1216:23084:36042,J00121:27:H3GGKBBXX:5:2211:16812:3020,J00121:27:H3GGKBBXX:5:2221:1945:4198,J00121:27:H3GGKBBXX:5:1203:21420:34741,J00121:27:H3GGKBBXX:5:2218:16823:5605,J00121:27:H3GGKBBXX:5:2221:2037:2633,J00121:27:H3GGKBBXX:5:2206:22008:41563,J00121:27:H3GGKBBXX:5:2124:3955:11935,J00121:27:H3GGKBBXX:5:1125:26007:35268,J00121:27:H3GGKBBXX:5:2210:20943:15100,J00121:27:H3GGKBBXX:5:1117:14225:14115,J00121:27:H3GGKBBXX:5:2211:10470:35356,J00121:27:H3GGKBBXX:5:2211:17848:14133,J00121:27:H3GGKBBXX:5:1208:21308:38697,J00121:27:H3GGKBBXX:5:2108:28290:13728,J00121:27:H3GGKBBXX:5:1120:25560:48808,J00121:27:H3GGKBBXX:5:2102:10693:31523,J00121:27:H3GGKBBXX:5:2111:22008:6150,J00121:27:H3GGKBBXX:5:1126:20862:9825,J00121:27:H3GGKBBXX:5:1203:19806:29448,J00121:27:H3GGKBBXX:5:1201:20577:16682,J00121:27:H3GGKBBXX:5:1223:19015:21008,J00121:27:H3GGKBBXX:5:2219:21745:31259,J00121:27:H3GGKBBXX:5:2226:31649:12656,J00121:27:H3GGKBBXX:5:1105:2980:19777,J00121:27:H3GGKBBXX:5:2202:10125:39330,J00121:27:H3GGKBBXX:5:2101:16569:19619,J00121:27:H3GGKBBXX:5:2225:8115:1033,J00121:27:H3GGKBBXX:5:2118:13788:27918,J00121:27:H3GGKBBXX:5:2224:8887:48755,J00121:27:H3GGKBBXX:5:2223:22059:41651,J00121:27:H3GGKBBXX:5:1216:11749:35286,J00121:27:H3GGKBBXX:5:2106:15808:21993,J00121:27:H3GGKBBXX:5:2212:6370:12708,J00121:27:H3GGKBBXX:5:1203:4696:17438,J00121:27:H3GGKBBXX:5:1221:21836:22590,J00121:27:H3GGKBBXX:5:1114:27742:30925,J00121:27:H3GGKBBXX:5:2206:23703:36939,J00121:27:H3GGKBBXX:5:2114:3671:10000,J00121:27:H3GGKBBXX:5:1203:2554:29237,J00121:27:H3GGKBBXX:5:1206:11261:29976,J00121:27:H3GGKBBXX:5:1125:5446:18142,J00121:27:H3GGKBBXX:5:1209:8389:10018,J00121:27:H3GGKBBXX:5:1215:9242:21869,J00121:27:H3GGKBBXX:5:1219:20395:40244,J00121:27:H3GGKBBXX:5:2202:4452:6888,J00121:27:H3GGKBBXX:5:2203:8562:7152,J00121:27:H3GGKBBXX:5:2209:24403:25210;sequence=TATTGTTGTTTTAGAATGATTTTTTCACAATCATCATTGATTTTAATTTTCTTACATCTCTATTTCAAGTAACTA;start=296342;subtype=OVERLAPPING;support_ref=0;support_variant=50;type=ALTERNATIVE;
scaffold51_103_with_IES	MILORD	internal_eliminated_sequence	296646	296710	.	.	.	ID=MILORD.103.296646.296710;Name=MILORD.103.296646.296710;bounded_by_ta=TRUE;common_boundary=Both;end=296710;ies_id=IESPGM.PTET51.1.103.278484;ies_left_dist=0;ies_min_dist=0;ies_right_dist=0;junction_seq=taagacccatatagaTAccaatagcattaaca;read_names=J00121:27:H3GGKBBXX:5:1217:13849:9069,J00121:27:H3GGKBBXX:5:1106:25763:12831,J00121:27:H3GGKBBXX:5:1205:14387:21360,J00121:27:H3GGKBBXX:5:1116:18873:38943,J00121:27:H3GGKBBXX:5:1227:4026:17403,J00121:27:H3GGKBBXX:5:1101:18964:15961,J00121:27:H3GGKBBXX:5:2223:7557:45537,J00121:27:H3GGKBBXX:5:1110:21613:30538,J00121:27:H3GGKBBXX:5:2128:24525:6325,J00121:27:H3GGKBBXX:5:1227:12246:15434,J00121:27:H3GGKBBXX:5:1211:20243:25562,J00121:27:H3GGKBBXX:5:2214:11251:23522,J00121:27:H3GGKBBXX:5:2226:31243:9385,J00121:27:H3GGKBBXX:5:1121:12459:32332,J00121:27:H3GGKBBXX:5:2215:3914:3916,J00121:27:H3GGKBBXX:5:1126:30330:36358,J00121:27:H3GGKBBXX:5:2102:26524:25263,J00121:27:H3GGKBBXX:5:2104:21146:31734,J00121:27:H3GGKBBXX:5:2125:3346:34899,J00121:27:H3GGKBBXX:5:2125:4148:38820,J00121:27:H3GGKBBXX:5:1218:23754:19302,J00121:27:H3GGKBBXX:5:1107:18091:47823,J00121:27:H3GGKBBXX:5:2211:19268:19935,J00121:27:H3GGKBBXX:5:2225:8115:45695,J00121:27:H3GGKBBXX:5:2217:10581:21694,J00121:27:H3GGKBBXX:5:1128:22211:30521,J00121:27:H3GGKBBXX:5:1105:16681:49212,J00121:27:H3GGKBBXX:5:2225:16772:19232,J00121:27:H3GGKBBXX:5:1219:18730:45695,J00121:27:H3GGKBBXX:5:2202:4817:17649,J00121:27:H3GGKBBXX:5:2217:29711:30644,J00121:27:H3GGKBBXX:5:2217:16843:9614,J00121:27:H3GGKBBXX:5:1122:3123:26248,J00121:27:H3GGKBBXX:5:2218:13636:6906,J00121:27:H3GGKBBXX:5:2223:27417:17421;sequence=TATTATTTAATTTGTATTTTTTTATAGTTGGATTATTTTAATAATGCAAATTCTTATTTTATCAA;start=296646;subtype=IES;support_ref=2;support_variant=35;type=IES;
scaffold51_103_with_IES	MILORD	internal_eliminated_sequence	296997	297054	.	.	.	ID=MILORD.103.296997.297054;Name=MILORD.103.296997.297054;bounded_by_ta=TRUE;common_boundary=Both;end=297054;ies_id=IESPGM.PTET51.1.103.278770;ies_left_dist=0;ies_min_dist=0;ies_right_dist=0;junction_seq=gatatatctataaaaTAttacttcctgaagtt;read_names=J00121:27:H3GGKBBXX:5:1220:7781:15469,J00121:27:H3GGKBBXX:5:2222:16305:34108,J00121:27:H3GGKBBXX:5:1125:23399:22239,J00121:27:H3GGKBBXX:5:2226:17046:40702,J00121:27:H3GGKBBXX:5:2228:22079:41757,J00121:27:H3GGKBBXX:5:1220:10947:28622,J00121:27:H3GGKBBXX:5:1213:1915:6325,J00121:27:H3GGKBBXX:5:1125:25733:36341,J00121:27:H3GGKBBXX:5:1227:14783:4673,J00121:27:H3GGKBBXX:5:2102:18954:34582,J00121:27:H3GGKBBXX:5:2203:5599:45801,J00121:27:H3GGKBBXX:5:1201:21927:43286,J00121:27:H3GGKBBXX:5:1106:24657:32508,J00121:27:H3GGKBBXX:5:1115:13271:48227,J00121:27:H3GGKBBXX:5:2113:27417:11372,J00121:27:H3GGKBBXX:5:2108:13646:12093,J00121:27:H3GGKBBXX:5:1201:21552:43198,J00121:27:H3GGKBBXX:5:2201:16153:38486,J00121:27:H3GGKBBXX:5:1216:24880:27619,J00121:27:H3GGKBBXX:5:2116:17269:30433,J00121:27:H3GGKBBXX:5:2124:25449:4198,J00121:27:H3GGKBBXX:5:2206:11901:38715,J00121:27:H3GGKBBXX:5:2118:25286:47876,J00121:27:H3GGKBBXX:5:2108:13839:12251;sequence=TACAGACAGTTTGCCCATTTATTGATTTTTATGATTTCTAATTAGATTAACCAAACTG;start=296997;subtype=IES;support_ref=4;support_variant=24;type=IES;
scaffold51_103_with_IES	MILORD	internal_eliminated_sequence	297368	297411	.	.	.	ID=MILORD.103.297368.297411;Name=MILORD.103.297368.297411;bounded_by_ta=TRUE;common_boundary=Both;end=297411;ies_id=IESPGM.PTET51.1.103.279083;ies_left_dist=0;ies_min_dist=0;ies_right_dist=0;junction_seq=ttctattattataatTAataaaatatactatt;read_names=J00121:27:H3GGKBBXX:5:1221:21034:30485,J00121:27:H3GGKBBXX:5:2125:13159:11425,J00121:27:H3GGKBBXX:5:2205:20588:7205,J00121:27:H3GGKBBXX:5:1203:14945:45572,J00121:27:H3GGKBBXX:5:2220:10612:12884,J00121:27:H3GGKBBXX:5:2113:15980:20744,J00121:27:H3GGKBBXX:5:1220:25510:48579,J00121:27:H3GGKBBXX:5:2226:3620:36569,J00121:27:H3GGKBBXX:5:1110:23581:28991,J00121:27:H3GGKBBXX:5:1121:10805:47120,J00121:27:H3GGKBBXX:5:2224:1671:37449,J00121:27:H3GGKBBXX:5:1123:20618:48825,J00121:27:H3GGKBBXX:5:1103:15848:34055,J00121:27:H3GGKBBXX:5:2226:11870:13271,J00121:27:H3GGKBBXX:5:2113:29254:32595,J00121:27:H3GGKBBXX:5:2215:9962:21113,J00121:27:H3GGKBBXX:5:2112:31954:43533,J00121:27:H3GGKBBXX:5:2201:15980:9315,J00121:27:H3GGKBBXX:5:2220:24434:25896,J00121:27:H3GGKBBXX:5:2123:12033:45766,J00121:27:H3GGKBBXX:5:2110:3813:33246,J00121:27:H3GGKBBXX:5:2208:22364:30749,J00121:27:H3GGKBBXX:5:2107:24119:20217,J00121:27:H3GGKBBXX:5:1111:28767:31083,J00121:27:H3GGKBBXX:5:2211:13240:4989,J00121:27:H3GGKBBXX:5:2217:18051:14625,J00121:27:H3GGKBBXX:5:1119:19624:47208,J00121:27:H3GGKBBXX:5:2105:27285:3477,J00121:27:H3GGKBBXX:5:2123:14752:10985,J00121:27:H3GGKBBXX:5:2216:5842:32191,J00121:27:H3GGKBBXX:5:1215:18000:12603,J00121:27:H3GGKBBXX:5:1209:6370:36411,J00121:27:H3GGKBBXX:5:2211:14813:33949,J00121:27:H3GGKBBXX:5:2206:20872:47682,J00121:27:H3GGKBBXX:5:1101:9242:37062,J00121:27:H3GGKBBXX:5:2224:9283:1015,J00121:27:H3GGKBBXX:5:2208:12094:28780,J00121:27:H3GGKBBXX:5:1224:21054:36147,J00121:27:H3GGKBBXX:5:1211:8897:4004,J00121:27:H3GGKBBXX:5:2212:20029:46610,J00121:27:H3GGKBBXX:5:2215:8592:11460;sequence=TATAGCTGAAAATAATTAAATATTAATTTCTAAGATATCGGCTA;start=297368;subtype=IES;support_ref=0;support_variant=41;type=IES;
scaffold51_103_with_IES	MILORD	internal_eliminated_sequence	297750	297843	.	.	.	ID=MILORD.103.297750.297843;Name=MILORD.103.297750.297843;bounded_by_ta=TRUE;common_boundary=Both;end=297843;ies_id=IESPGM.PTET51.1.103.279421;ies_left_dist=0;ies_min_dist=0;ies_right_dist=0;junction_seq=tcttgactcttttagTAcccaaaatttataat;read_names=J00121:27:H3GGKBBXX:5:1226:21724:46838,J00121:27:H3GGKBBXX:5:1117:27996:2176,J00121:27:H3GGKBBXX:5:2125:24789:19302,J00121:27:H3GGKBBXX:5:2219:25002:48192,J00121:27:H3GGKBBXX:5:2109:7750:46610,J00121:27:H3GGKBBXX:5:1102:7344:40737,J00121:27:H3GGKBBXX:5:1209:16995:32947,J00121:27:H3GGKBBXX:5:2201:22536:27109,J00121:27:H3GGKBBXX:5:2221:9506:4004,J00121:27:H3GGKBBXX:5:1219:6827:36464,J00121:27:H3GGKBBXX:5:1212:22414:40719,J00121:27:H3GGKBBXX:5:1105:9567:42091,J00121:27:H3GGKBBXX:5:2114:19553:12972,J00121:27:H3GGKBBXX:5:1203:5974:18951,J00121:27:H3GGKBBXX:5:2111:29437:17860,J00121:27:H3GGKBBXX:5:1102:8866:42636,J00121:27:H3GGKBBXX:5:2116:3650:12357,J00121:27:H3GGKBBXX:5:2102:6827:35339,J00121:27:H3GGKBBXX:5:1109:13281:6431,J00121:27:H3GGKBBXX:5:1122:22394:46276,J00121:27:H3GGKBBXX:5:1223:6197:37765,J00121:27:H3GGKBBXX:5:2108:30249:26687,J00121:27:H3GGKBBXX:5:2227:5863:24982,J00121:27:H3GGKBBXX:5:1220:18487:17104,J00121:27:H3GGKBBXX:5:2124:21653:24384,J00121:27:H3GGKBBXX:5:1114:18649:1173,J00121:27:H3GGKBBXX:5:1227:4097:25896,J00121:27:H3GGKBBXX:5:2210:11657:26125,J00121:27:H3GGKBBXX:5:1120:12215:2791,J00121:27:H3GGKBBXX:5:2216:29528:40491,J00121:27:H3GGKBBXX:5:1210:18335:38644,J00121:27:H3GGKBBXX:5:1212:23561:42143,J00121:27:H3GGKBBXX:5:2124:10551:30011,J00121:27:H3GGKBBXX:5:1120:8440:47243,J00121:27:H3GGKBBXX:5:1125:29579:10088,J00121:27:H3GGKBBXX:5:2217:11201:46539,J00121:27:H3GGKBBXX:5:1120:29447:18476,J00121:27:H3GGKBBXX:5:2124:28655:16682,J00121:27:H3GGKBBXX:5:2118:25601:32455,J00121:27:H3GGKBBXX:5:2111:14935:8875,J00121:27:H3GGKBBXX:5:1105:16214:11618,J00121:27:H3GGKBBXX:5:2115:16944:33844,J00121:27:H3GGKBBXX:5:1128:4624:17069,J00121:27:H3GGKBBXX:5:1210:21095:45221,J00121:27:H3GGKBBXX:5:2218:4208:44658,J00121:27:H3GGKBBXX:5:2115:28828:37730,J00121:27:H3GGKBBXX:5:2119:10500:25386,J00121:27:H3GGKBBXX:5:1222:15463:32824,J00121:27:H3GGKBBXX:5:1224:28584:33510,J00121:27:H3GGKBBXX:5:1125:26301:2334,J00121:27:H3GGKBBXX:5:1217:13281:22502,J00121:27:H3GGKBBXX:5:2207:10389:43902,J00121:27:H3GGKBBXX:5:1203:15493:37378,J00121:27:H3GGKBBXX:5:2223:27752:37871,J00121:27:H3GGKBBXX:5:2218:22912:17772,J00121:27:H3GGKBBXX:5:2222:7588:15557,J00121:27:H3GGKBBXX:5:1107:3336:8998,J00121:27:H3GGKBBXX:5:1225:15737:17474,J00121:27:H3GGKBBXX:5:2118:14742:44236,J00121:27:H3GGKBBXX:5:2213:8765:27514;sequence=TACAGTGGATTCTGAATTTCACTAATTTAAAATTTTGAGCAGGCCATATTAAAAAATATTTGAAAGATATCCAAAATAATGAAGAACTCTACTA;start=297750;subtype=IES;support_ref=0;support_variant=60;type=IES;
scaffold51_103_with_IES	MILORD	internal_eliminated_sequence	297842	297927	.	.	.	ID=MILORD.103.297842.297927;Name=MILORD.103.297842.297927;bounded_by_ta=TRUE;common_boundary=None;end=297927;ies_id=IESPGM.PTET51.1.103.279421;ies_left_dist=-92;ies_min_dist=84;ies_right_dist=-84;junction_seq=aatgaagaactctacTAccataatagtgctgg;read_names=J00121:27:H3GGKBBXX:5:1121:20375:5077;sequence=TATACCCAAAATTTATAATTCTTTGACTTATAAAATTTAAGAATATCAAATACTTATTTCCTTAATTTGTCTTATATATTCTATCG;start=297842;subtype=OVERLAPPING;support_ref=0;support_variant=1;type=ALTERNATIVE;
scaffold51_103_with_IES	MILORD	internal_eliminated_sequence	298569	298596	.	.	.	ID=MILORD.103.298569.298596;Name=MILORD.103.298569.298596;bounded_by_ta=TRUE;common_boundary=Both;end=298596;ies_id=IESPGM.PTET51.1.103.280146;ies_left_dist=0;ies_min_dist=0;ies_right_dist=0;junction_seq=taaattaatgggaagTActtgttgccataaat;read_names=J00121:27:H3GGKBBXX:5:1109:26565:16928,J00121:27:H3GGKBBXX:5:2119:17411:40420,J00121:27:H3GGKBBXX:5:1219:22607:20304,J00121:27:H3GGKBBXX:5:1219:14164:8840,J00121:27:H3GGKBBXX:5:1216:11708:42390,J00121:27:H3GGKBBXX:5:2116:20730:12831,J00121:27:H3GGKBBXX:5:1223:10307:14396,J00121:27:H3GGKBBXX:5:2223:24698:5605,J00121:27:H3GGKBBXX:5:1120:24982:31523,J00121:27:H3GGKBBXX:5:1214:19908:24067,J00121:27:H3GGKBBXX:5:2211:4411:5411,J00121:27:H3GGKBBXX:5:1207:11048:33053,J00121:27:H3GGKBBXX:5:2117:15574:16840,J00121:27:H3GGKBBXX:5:1223:9140:45994,J00121:27:H3GGKBBXX:5:1220:10358:32033,J00121:27:H3GGKBBXX:5:2201:26748:16225,J00121:27:H3GGKBBXX:5:1101:27691:21975,J00121:27:H3GGKBBXX:5:1111:26494:16981,J00121:27:H3GGKBBXX:5:1124:21186:32719,J00121:27:H3GGKBBXX:5:2107:18700:41809,J00121:27:H3GGKBBXX:5:1106:1925:35286,J00121:27:H3GGKBBXX:5:2208:21958:47841,J00121:27:H3GGKBBXX:5:2225:9983:9086,J00121:27:H3GGKBBXX:5:1122:6593:8031,J00121:27:H3GGKBBXX:5:2208:7608:14818;sequence=TATGATACAAATGAGGAGAATACGATTA;start=298569;subtype=IES;support_ref=0;support_variant=25;type=IES;
scaffold51_103_with_IES	MILORD	internal_eliminated_sequence	298650	298677	.	.	.	ID=MILORD.103.298650.298677;Name=MILORD.103.298650.298677;bounded_by_ta=TRUE;common_boundary=Both;end=298677;ies_id=IESPGM.PTET51.1.103.280199;ies_left_dist=0;ies_min_dist=0;ies_right_dist=0;junction_seq=agggtaaatgattaaTAttatattaaacagag;read_names=J00121:27:H3GGKBBXX:5:2102:11475:16735,J00121:27:H3GGKBBXX:5:2225:13504:17333,J00121:27:H3GGKBBXX:5:2225:6319:13183,J00121:27:H3GGKBBXX:5:2221:5304:23698,J00121:27:H3GGKBBXX:5:1218:22079:45871,J00121:27:H3GGKBBXX:5:1109:13250:45203,J00121:27:H3GGKBBXX:5:2226:23216:39647,J00121:27:H3GGKBBXX:5:2220:23094:2897,J00121:27:H3GGKBBXX:5:2116:6197:11143,J00121:27:H3GGKBBXX:5:2115:6583:10124,J00121:27:H3GGKBBXX:5:1220:6086:26177,J00121:27:H3GGKBBXX:5:2225:3884:40754,J00121:27:H3GGKBBXX:5:1126:20699:23962,J00121:27:H3GGKBBXX:5:1121:27042:6114,J00121:27:H3GGKBBXX:5:1220:20577:27232,J00121:27:H3GGKBBXX:5:2218:7415:5939;sequence=TATAGTTAAGAAGTTTATTTTTCCACTA;start=298650;subtype=IES;support_ref=0;support_variant=16;type=IES;
scaffold51_103_with_IES	MILORD	internal_eliminated_sequence	299765	299791	.	.	.	ID=MILORD.103.299765.299791;Name=MILORD.103.299765.299791;bounded_by_ta=TRUE;common_boundary=None;end=299791;ies_id=IESPGM.PTET51.1.103.280199;ies_left_dist=-1115;ies_min_dist=1114;ies_right_dist=-1114;junction_seq=aaaggttagggactgTAttacattgcacctga;read_names=J00121:27:H3GGKBBXX:5:1222:8217:44851;sequence=TATGCTATACAAATTAATATTAAGCCA;start=299765;subtype=MAC;support_ref=104;support_variant=1;type=CRYPTIC;
scaffold51_103_with_IES	MILORD	internal_eliminated_sequence	300906	300991	.	.	.	ID=MILORD.103.300906.300991;Name=MILORD.103.300906.300991;bounded_by_ta=TRUE;common_boundary=Both;end=300991;ies_id=IESPGM.PTET51.1.103.282427;ies_left_dist=0;ies_min_dist=0;ies_right_dist=0;junction_seq=aatgggtttaatgtaTActtctctcattcctg;read_names=J00121:27:H3GGKBBXX:5:1118:24353:16999,J00121:27:H3GGKBBXX:5:1124:17574:25193,J00121:27:H3GGKBBXX:5:1101:16833:22291,J00121:27:H3GGKBBXX:5:2223:31406:34530,J00121:27:H3GGKBBXX:5:2205:16183:46873,J00121:27:H3GGKBBXX:5:1127:11627:48192,J00121:27:H3GGKBBXX:5:2206:23977:10370,J00121:27:H3GGKBBXX:5:1115:19827:26459,J00121:27:H3GGKBBXX:5:1118:20060:8822,J00121:27:H3GGKBBXX:5:1108:12428:2844,J00121:27:H3GGKBBXX:5:1109:17066:32894,J00121:27:H3GGKBBXX:5:1203:25428:25298,J00121:27:H3GGKBBXX:5:2220:15219:12603,J00121:27:H3GGKBBXX:5:1206:12510:16243,J00121:27:H3GGKBBXX:5:2225:9597:1806,J00121:27:H3GGKBBXX:5:2211:21978:9121,J00121:27:H3GGKBBXX:5:2223:18193:44658,J00121:27:H3GGKBBXX:5:2227:24434:41686,J00121:27:H3GGKBBXX:5:2107:27143:19056,J00121:27:H3GGKBBXX:5:1128:22607:40491;sequence=TACAATTGATTTGAAGATGGGATATATATTAATTTCATTCCTGGCTCTTGAAATATAATTTATATATAATCTAAACAGTATAAGTG;start=300906;subtype=IES;support_ref=6;support_variant=20;type=IES;
scaffold51_103_with_IES	MILORD	internal_eliminated_sequence	302035	302062	.	.	.	ID=MILORD.103.302035.302062;Name=MILORD.103.302035.302062;bounded_by_ta=TRUE;common_boundary=Both;end=302062;ies_id=IESPGM.PTET51.1.103.283470;ies_left_dist=0;ies_min_dist=0;ies_right_dist=0;junction_seq=tattgttgtagttatTActaatatcttttagc;read_names=J00121:27:H3GGKBBXX:5:1118:8329:7662,J00121:27:H3GGKBBXX:5:2115:22008:4180,J00121:27:H3GGKBBXX:5:2211:15706:10000,J00121:27:H3GGKBBXX:5:1125:22445:41932,J00121:27:H3GGKBBXX:5:2215:23043:41247,J00121:27:H3GGKBBXX:5:2119:27133:31136,J00121:27:H3GGKBBXX:5:2114:28605:38187,J00121:27:H3GGKBBXX:5:2210:5538:39119,J00121:27:H3GGKBBXX:5:2211:4117:8523,J00121:27:H3GGKBBXX:5:2204:12865:4057,J00121:27:H3GGKBBXX:5:1223:4198:26916,J00121:27:H3GGKBBXX:5:1203:9952:43673,J00121:27:H3GGKBBXX:5:2219:18802:36429,J00121:27:H3GGKBBXX:5:2208:27123:9842,J00121:27:H3GGKBBXX:5:1220:25063:15592,J00121:27:H3GGKBBXX:5:1102:8887:30960,J00121:27:H3GGKBBXX:5:1104:20770:2457,J00121:27:H3GGKBBXX:5:1203:13464:38644,J00121:27:H3GGKBBXX:5:1125:30858:34389,J00121:27:H3GGKBBXX:5:2119:21075:10792,J00121:27:H3GGKBBXX:5:1226:24180:45854,J00121:27:H3GGKBBXX:5:1205:28595:23118,J00121:27:H3GGKBBXX:5:1125:30685:20445,J00121:27:H3GGKBBXX:5:2110:17026:32965,J00121:27:H3GGKBBXX:5:1106:15351:40473,J00121:27:H3GGKBBXX:5:1218:7354:33897,J00121:27:H3GGKBBXX:5:1121:26189:11003,J00121:27:H3GGKBBXX:5:2226:14184:43902,J00121:27:H3GGKBBXX:5:1227:5061:48069,J00121:27:H3GGKBBXX:5:1114:25256:23522,J00121:27:H3GGKBBXX:5:2225:3599:1965,J00121:27:H3GGKBBXX:5:1210:4422:44640,J00121:27:H3GGKBBXX:5:1216:12895:1261,J00121:27:H3GGKBBXX:5:2228:25266:24454,J00121:27:H3GGKBBXX:5:2223:14935:18933,J00121:27:H3GGKBBXX:5:1118:7801:7416,J00121:27:H3GGKBBXX:5:2102:10399:10088,J00121:27:H3GGKBBXX:5:2101:9557:31242,J00121:27:H3GGKBBXX:5:1111:21613:25896,J00121:27:H3GGKBBXX:5:2213:8582:39119,J00121:27:H3GGKBBXX:5:2210:13210:49001,J00121:27:H3GGKBBXX:5:2120:5568:3723,J00121:27:H3GGKBBXX:5:2213:22161:15381,J00121:27:H3GGKBBXX:5:1227:20202:15610,J00121:27:H3GGKBBXX:5:1107:16579:19179,J00121:27:H3GGKBBXX:5:1125:7476:13992,J00121:27:H3GGKBBXX:5:1111:15767:17772,J00121:27:H3GGKBBXX:5:2213:19634:34354,J00121:27:H3GGKBBXX:5:2215:10074:41634,J00121:27:H3GGKBBXX:5:1203:19969:29905,J00121:27:H3GGKBBXX:5:2113:28747:14660,J00121:27:H3GGKBBXX:5:2101:24018:33475,J00121:27:H3GGKBBXX:5:1213:8866:37677,J00121:27:H3GGKBBXX:5:1112:24241:1754,J00121:27:H3GGKBBXX:5:2113:17198:37413,J00121:27:H3GGKBBXX:5:1125:18040:11759,J00121:27:H3GGKBBXX:5:1108:11515:23663,J00121:27:H3GGKBBXX:5:1127:26068:5235,J00121:27:H3GGKBBXX:5:1218:17837:34196,J00121:27:H3GGKBBXX:5:1104:25093:29993,J00121:27:H3GGKBBXX:5:1207:31619:38099,J00121:27:H3GGKBBXX:5:2111:23571:6220,J00121:27:H3GGKBBXX:5:2218:28808:22397,J00121:27:H3GGKBBXX:5:2208:8836:12796,J00121:27:H3GGKBBXX:5:1128:16863:42847,J00121:27:H3GGKBBXX:5:1209:24444:24683,J00121:27:H3GGKBBXX:5:1210:20496:26107,J00121:27:H3GGKBBXX:5:1211:21054:48983,J00121:27:H3GGKBBXX:5:1222:17462:25281,J00121:27:H3GGKBBXX:5:1224:24870:27109,J00121:27:H3GGKBBXX:5:2214:8826:7539,J00121:27:H3GGKBBXX:5:1119:14539:18669,J00121:27:H3GGKBBXX:5:2108:13656:1736,J00121:27:H3GGKBBXX:5:1207:24068:1877,J00121:27:H3GGKBBXX:5:1201:12753:23206,J00121:27:H3GGKBBXX:5:2113:2473:9227,J00121:27:H3GGKBBXX:5:2117:3163:8488,J00121:27:H3GGKBBXX:5:2221:8734:27707,J00121:27:H3GGKBBXX:5:2112:25236:27145,J00121:27:H3GGKBBXX:5:2211:16122:29360,J00121:27:H3GGKBBXX:5:1212:6248:20867,J00121:27:H3GGKBBXX:5:1222:12530:48456,J00121:27:H3GGKBBXX:5:1107:23835:22995,J00121:27:H3GGKBBXX:5:2223:19958:37660,J00121:27:H3GGKBBXX:5:1117:27356:37572,J00121:27:H3GGKBBXX:5:1101:1996:48104,J00121:27:H3GGKBBXX:5:2211:27387:19373,J00121:27:H3GGKBBXX:5:2104:13880:8734,J00121:27:H3GGKBBXX:5:1106:5649:10862,J00121:27:H3GGKBBXX:5:1206:9313:36728,J00121:27:H3GGKBBXX:5:1127:9059:17333,J00121:27:H3GGKBBXX:5:2224:8866:35180,J00121:27:H3GGKBBXX:5:2201:19684:1631,J00121:27:H3GGKBBXX:5:1104:14499:17263,J00121:27:H3GGKBBXX:5:1105:30847:40244,J00121:27:H3GGKBBXX:5:2206:24576:14889,J00121:27:H3GGKBBXX:5:1219:15666:46047,J00121:27:H3GGKBBXX:5:2113:6522:37730,J00121:27:H3GGKBBXX:5:2211:25763:16559,J00121:27:H3GGKBBXX:5:2109:21673:19425;sequence=TATAGTTTCACAAAATAAATTCTTATTA;start=302035;subtype=IES;support_ref=0;support_variant=100;type=IES;
scaffold51_103_with_IES	MILORD	internal_eliminated_sequence	302591	302617	.	.	.	ID=MILORD.103.302591.302617;Name=MILORD.103.302591.302617;bounded_by_ta=TRUE;common_boundary=Both;end=302617;ies_id=IESPGM.PTET51.1.103.283998;ies_left_dist=0;ies_min_dist=0;ies_right_dist=0;junction_seq=aagttgcatgtttatTAtcctcatattacaaa;read_names=J00121:27:H3GGKBBXX:5:1108:31842:20058,J00121:27:H3GGKBBXX:5:2105:17929:7099,J00121:27:H3GGKBBXX:5:1210:11799:28903,J00121:27:H3GGKBBXX:5:2116:7710:22942,J00121:27:H3GGKBBXX:5:1213:31172:39400,J00121:27:H3GGKBBXX:5:2119:18193:16805,J00121:27:H3GGKBBXX:5:2217:25449:27725,J00121:27:H3GGKBBXX:5:1220:25631:19144,J00121:27:H3GGKBBXX:5:2214:15838:32842,J00121:27:H3GGKBBXX:5:2224:19055:19003,J00121:27:H3GGKBBXX:5:2113:32410:15240,J00121:27:H3GGKBBXX:5:1115:5304:32103,J00121:27:H3GGKBBXX:5:2118:17391:41686,J00121:27:H3GGKBBXX:5:1226:21998:12603,J00121:27:H3GGKBBXX:5:1225:9019:17227,J00121:27:H3GGKBBXX:5:2228:29325:26670,J00121:27:H3GGKBBXX:5:1117:11809:22942,J00121:27:H3GGKBBXX:5:1102:4472:21025,J00121:27:H3GGKBBXX:5:1211:15331:32806,J00121:27:H3GGKBBXX:5:2209:14316:25914,J00121:27:H3GGKBBXX:5:1120:18477:5235,J00121:27:H3GGKBBXX:5:1123:16660:29272,J00121:27:H3GGKBBXX:5:1107:6116:47471,J00121:27:H3GGKBBXX:5:2214:13656:20375,J00121:27:H3GGKBBXX:5:1101:17147:46610,J00121:27:H3GGKBBXX:5:1225:8075:32261,J00121:27:H3GGKBBXX:5:1101:6563:1894,J00121:27:H3GGKBBXX:5:1224:27326:12198,J00121:27:H3GGKBBXX:5:2120:6735:1068,J00121:27:H3GGKBBXX:5:1106:16528:38117,J00121:27:H3GGKBBXX:5:1215:14844:6114,J00121:27:H3GGKBBXX:5:2202:28422:21694,J00121:27:H3GGKBBXX:5:1219:23449:45150,J00121:27:H3GGKBBXX:5:1116:8298:29554,J00121:27:H3GGKBBXX:5:1209:14834:11829,J00121:27:H3GGKBBXX:5:1120:12195:42319,J00121:27:H3GGKBBXX:5:2215:9658:47208,J00121:27:H3GGKBBXX:5:2219:26940:6642,J00121:27:H3GGKBBXX:5:2107:11637:35690,J00121:27:H3GGKBBXX:5:1207:13646:30696,J00121:27:H3GGKBBXX:5:2121:16620:48755,J00121:27:H3GGKBBXX:5:1209:11962:24964,J00121:27:H3GGKBBXX:5:2218:5355:41194,J00121:27:H3GGKBBXX:5:1210:27651:15680,J00121:27:H3GGKBBXX:5:2102:22841:17790,J00121:27:H3GGKBBXX:5:2208:19065:22924,J00121:27:H3GGKBBXX:5:1208:1580:18300,J00121:27:H3GGKBBXX:5:1215:15645:34301,J00121:27:H3GGKBBXX:5:2206:12713:41211,J00121:27:H3GGKBBXX:5:1223:5152:47067,J00121:27:H3GGKBBXX:5:2226:8877:13886,J00121:27:H3GGKBBXX:5:2119:25083:18265,J00121:27:H3GGKBBXX:5:2218:26210:12550,J00121:27:H3GGKBBXX:5:1209:19532:5411,J00121:27:H3GGKBBXX:5:2222:22303:31980,J00121:27:H3GGKBBXX:5:1107:19563:29554,J00121:27:H3GGKBBXX:5:2106:9201:28305,J00121:27:H3GGKBBXX:5:1202:14103:45273,J00121:27:H3GGKBBXX:5:1207:9841:14080,J00121:27:H3GGKBBXX:5:2111:26433:3618,J00121:27:H3GGKBBXX:5:2126:7243:22098,J00121:27:H3GGKBBXX:5:1210:13261:29571,J00121:27:H3GGKBBXX:5:1117:10044:40631;sequence=TATAGTAGGTTTGTGTTTATATAGCTG;start=302591;subtype=IES;support_ref=3;support_variant=63;type=IES;
scaffold51_103_with_IES	MILORD	internal_eliminated_sequence	303217	303243	.	.	.	ID=MILORD.103.303217.303243;Name=MILORD.103.303217.303243;bounded_by_ta=TRUE;common_boundary=Both;end=303243;ies_id=IESPGM.PTET51.1.103.284597;ies_left_dist=0;ies_min_dist=0;ies_right_dist=0;junction_seq=gttttataacctaagTAaacgaagaatttaac;read_names=J00121:27:H3GGKBBXX:5:2220:6096:19302,J00121:27:H3GGKBBXX:5:2205:24738:12427,J00121:27:H3GGKBBXX:5:2221:23805:18476,J00121:27:H3GGKBBXX:5:2209:20496:13236,J00121:27:H3GGKBBXX:5:1211:24058:7310,J00121:27:H3GGKBBXX:5:1122:17381:1859,J00121:27:H3GGKBBXX:5:1115:6776:5745,J00121:27:H3GGKBBXX:5:2119:9506:16594,J00121:27:H3GGKBBXX:5:2113:23358:11091,J00121:27:H3GGKBBXX:5:1213:19553:47260,J00121:27:H3GGKBBXX:5:1213:5619:32648,J00121:27:H3GGKBBXX:5:2209:8988:23364,J00121:27:H3GGKBBXX:5:2225:12317:16964,J00121:27:H3GGKBBXX:5:1226:15645:1736,J00121:27:H3GGKBBXX:5:2208:7730:25052,J00121:27:H3GGKBBXX:5:1207:19004:7697,J00121:27:H3GGKBBXX:5:2221:8958:27989,J00121:27:H3GGKBBXX:5:1128:6005:23927,J00121:27:H3GGKBBXX:5:2206:24109:9825,J00121:27:H3GGKBBXX:5:1217:6350:31171,J00121:27:H3GGKBBXX:5:1213:27904:30995,J00121:27:H3GGKBBXX:5:1221:27732:48526,J00121:27:H3GGKBBXX:5:2218:25073:6185,J00121:27:H3GGKBBXX:5:1202:11728:10563,J00121:27:H3GGKBBXX:5:2228:22820:6185,J00121:27:H3GGKBBXX:5:2110:24911:3547,J00121:27:H3GGKBBXX:5:2223:23409:34319,J00121:27:H3GGKBBXX:5:1119:18446:29554,J00121:27:H3GGKBBXX:5:1210:22780:2985,J00121:27:H3GGKBBXX:5:2228:24870:10827,J00121:27:H3GGKBBXX:5:1205:21197:28903,J00121:27:H3GGKBBXX:5:2203:3346:27830,J00121:27:H3GGKBBXX:5:2223:16315:27443,J00121:27:H3GGKBBXX:5:1225:10784:10018,J00121:27:H3GGKBBXX:5:2121:10186:43550,J00121:27:H3GGKBBXX:5:1218:23043:21729,J00121:27:H3GGKBBXX:5:2217:27397:5534,J00121:27:H3GGKBBXX:5:1105:13149:28569,J00121:27:H3GGKBBXX:5:1219:15950:44992,J00121:27:H3GGKBBXX:5:1126:7547:5429,J00121:27:H3GGKBBXX:5:1201:18609:31593;sequence=TATAATCCCTCTCAATTCAAATTACTA;start=303217;subtype=IES;support_ref=0;support_variant=41;type=IES;
scaffold51_103_with_IES	MILORD	internal_eliminated_sequence	305544	305727	.	.	.	ID=MILORD.103.305544.305727;Name=MILORD.103.305544.305727;bounded_by_ta=TRUE;common_boundary=None;end=305727;ies_id=IESPGM.PTET51.1.103.286904;ies_left_dist=7;ies_min_dist=7;ies_right_dist=-31;junction_seq=actcctcaatttcatTAtaataattgaataaa;read_names=J00121:27:H3GGKBBXX:5:1123:4259:41932,J00121:27:H3GGKBBXX:5:2117:7679:48702;sequence=TATAGAGTACAGCGAATCAAAATTTTTAAATTATTCAAACAGAACTCTCCCTTATCTAATTTATTTTAACAATAATTCTGATTAAAAATAAATTATATCAAATAATGTTTTATAATATTGATAATTAATTTATTTAGATCAAAAAGTTTAATGTATATAAATTTTGTGTTATTTGTCTAACGAC;start=305544;subtype=EXTERNAL;support_ref=14;support_variant=2;type=ALTERNATIVE;
scaffold51_103_with_IES	MILORD	internal_eliminated_sequence	305544	305615	.	.	.	ID=MILORD.103.305544.305615;Name=MILORD.103.305544.305615;bounded_by_ta=TRUE;common_boundary=None;end=305615;ies_id=IESPGM.PTET51.1.103.286904;ies_left_dist=7;ies_min_dist=7;ies_right_dist=81;junction_seq=actcctcaatttcatTAattctgattaaaaat;read_names=J00121:27:H3GGKBBXX:5:2227:14418:29501,J00121:27:H3GGKBBXX:5:1126:11170:31189,J00121:27:H3GGKBBXX:5:2216:26403:10352,J00121:27:H3GGKBBXX:5:1107:3904:39734,J00121:27:H3GGKBBXX:5:2210:24870:25703,J00121:27:H3GGKBBXX:5:1218:10348:37150,J00121:27:H3GGKBBXX:5:2201:18741:45678,J00121:27:H3GGKBBXX:5:1118:23815:2000,J00121:27:H3GGKBBXX:5:1128:28260:47542,J00121:27:H3GGKBBXX:5:2225:3447:16331,J00121:27:H3GGKBBXX:5:1125:9993:2527;sequence=TATAGAGTACAGCGAATCAAAATTTTTAAATTATTCAAACAGAACTCTCCCTTATCTAATTTATTTTAACAA;start=305544;subtype=OVERLAPPING;support_ref=14;support_variant=11;type=ALTERNATIVE;
scaffold51_103_with_IES	MILORD	internal_eliminated_sequence	305544	305729	.	.	.	ID=MILORD.103.305544.305729;Name=MILORD.103.305544.305729;bounded_by_ta=TRUE;common_boundary=None;end=305729;ies_id=IESPGM.PTET51.1.103.286904;ies_left_dist=7;ies_min_dist=7;ies_right_dist=-33;junction_seq=actcctcaatttcatTAataattgaataaaac;read_names=J00121:27:H3GGKBBXX:5:1204:26910:25052;sequence=TATAGAGTACAGCGAATCAAAATTTTTAAATTATTCAAACAGAACTCTCCCTTATCTAATTTATTTTAACAATAATTCTGATTAAAAATAAATTATATCAAATAATGTTTTATAATATTGATAATTAATTTATTTAGATCAAAAAGTTTAATGTATATAAATTTTGTGTTATTTGTCTAACGACTA;start=305544;subtype=EXTERNAL;support_ref=7;support_variant=1;type=ALTERNATIVE;
scaffold51_103_with_IES	MILORD	internal_eliminated_sequence	305544	305638	.	.	.	ID=MILORD.103.305544.305638;Name=MILORD.103.305544.305638;bounded_by_ta=TRUE;common_boundary=None;end=305638;ies_id=IESPGM.PTET51.1.103.286904;ies_left_dist=7;ies_min_dist=7;ies_right_dist=58;junction_seq=actcctcaatttcatTAtcaaataatgtttta;read_names=J00121:27:H3GGKBBXX:5:2216:3447:8981;sequence=TATAGAGTACAGCGAATCAAAATTTTTAAATTATTCAAACAGAACTCTCCCTTATCTAATTTATTTTAACAATAATTCTGATTAAAAATAAATTA;start=305544;subtype=OVERLAPPING;support_ref=7;support_variant=1;type=ALTERNATIVE;
scaffold51_103_with_IES	MILORD	internal_eliminated_sequence	305551	305696	.	.	.	ID=MILORD.103.305551.305696;Name=MILORD.103.305551.305696;bounded_by_ta=TRUE;common_boundary=Both;end=305696;ies_id=IESPGM.PTET51.1.103.286904;ies_left_dist=0;ies_min_dist=0;ies_right_dist=0;junction_seq=aatttcattatagagTAtataaattttgtgtt;read_names=J00121:27:H3GGKBBXX:5:2227:14915:13552,J00121:27:H3GGKBBXX:5:1208:17797:42003,J00121:27:H3GGKBBXX:5:1228:27519:44711,J00121:27:H3GGKBBXX:5:2220:7446:16858,J00121:27:H3GGKBBXX:5:1202:25144:43515,J00121:27:H3GGKBBXX:5:2206:14458:34284,J00121:27:H3GGKBBXX:5:2107:30472:10932,J00121:27:H3GGKBBXX:5:2219:5233:28217,J00121:27:H3GGKBBXX:5:2126:29122:36587,J00121:27:H3GGKBBXX:5:2215:22120:21957,J00121:27:H3GGKBBXX:5:1228:29254:45643,J00121:27:H3GGKBBXX:5:2223:9049:6097,J00121:27:H3GGKBBXX:5:2224:5639:5464,J00121:27:H3GGKBBXX:5:2104:17523:7556,J00121:27:H3GGKBBXX:5:1123:10135:27145,J00121:27:H3GGKBBXX:5:1223:14915:15803,J00121:27:H3GGKBBXX:5:1216:25398:13253,J00121:27:H3GGKBBXX:5:1115:22303:42425,J00121:27:H3GGKBBXX:5:1208:3965:45361,J00121:27:H3GGKBBXX:5:1209:11901:28903,J00121:27:H3GGKBBXX:5:1121:26230:43814,J00121:27:H3GGKBBXX:5:2207:17990:30837,J00121:27:H3GGKBBXX:5:1123:24383:4321,J00121:27:H3GGKBBXX:5:1218:5152:6413,J00121:27:H3GGKBBXX:5:2203:16346:7029,J00121:27:H3GGKBBXX:5:1217:7364:14361,J00121:27:H3GGKBBXX:5:1227:11870:7082,J00121:27:H3GGKBBXX:5:1107:23764:18687,J00121:27:H3GGKBBXX:5:2205:4827:35356,J00121:27:H3GGKBBXX:5:1102:7395:42513,J00121:27:H3GGKBBXX:5:1115:11241:8981,J00121:27:H3GGKBBXX:5:1109:4310:9350,J00121:27:H3GGKBBXX:5:2221:27387:35163;sequence=TACAGCGAATCAAAATTTTTAAATTATTCAAACAGAACTCTCCCTTATCTAATTTATTTTAACAATAATTCTGATTAAAAATAAATTATATCAAATAATGTTTTATAATATTGATAATTAATTTATTTAGATCAAAAAGTTTAATG;start=305551;subtype=IES;support_ref=0;support_variant=33;type=IES;
scaffold51_103_with_IES	MILORD	internal_eliminated_sequence	305551	305729	.	.	.	ID=MILORD.103.305551.305729;Name=MILORD.103.305551.305729;bounded_by_ta=TRUE;common_boundary=LEFT;end=305729;ies_id=IESPGM.PTET51.1.103.286904;ies_left_dist=0;ies_min_dist=0;ies_right_dist=-33;junction_seq=aatttcattatagagTAataattgaataaaac;read_names=J00121:27:H3GGKBBXX:5:1107:2554:24806;sequence=TACAGCGAATCAAAATTTTTAAATTATTCAAACAGAACTCTCCCTTATCTAATTTATTTTAACAATAATTCTGATTAAAAATAAATTATATCAAATAATGTTTTATAATATTGATAATTAATTTATTTAGATCAAAAAGTTTAATGTATATAAATTTTGTGTTATTTGTCTAACGACTA;start=305551;subtype=PARTIAL_EXTERNAL;support_ref=0;support_variant=1;type=ALTERNATIVE;
scaffold51_103_with_IES	MILORD	internal_eliminated_sequence	305551	305615	.	.	.	ID=MILORD.103.305551.305615;Name=MILORD.103.305551.305615;bounded_by_ta=TRUE;common_boundary=LEFT;end=305615;ies_id=IESPGM.PTET51.1.103.286904;ies_left_dist=0;ies_min_dist=0;ies_right_dist=81;junction_seq=aatttcattatagagTAattctgattaaaaat;read_names=J00121:27:H3GGKBBXX:5:2214:19136:4585,J00121:27:H3GGKBBXX:5:2112:7862:48386,J00121:27:H3GGKBBXX:5:2204:29102:44289,J00121:27:H3GGKBBXX:5:1127:18456:29852;sequence=TACAGCGAATCAAAATTTTTAAATTATTCAAACAGAACTCTCCCTTATCTAATTTATTTTAACAA;start=305551;subtype=PARTIAL_INTERNAL;support_ref=0;support_variant=4;type=ALTERNATIVE;
scaffold51_103_with_IES	MILORD	internal_eliminated_sequence	306942	306968	.	.	.	ID=MILORD.103.306942.306968;Name=MILORD.103.306942.306968;bounded_by_ta=TRUE;common_boundary=Both;end=306968;ies_id=IESPGM.PTET51.1.103.288149;ies_left_dist=0;ies_min_dist=0;ies_right_dist=0;junction_seq=cgaattgttacaatgTAaataattgaaattac;read_names=J00121:27:H3GGKBBXX:5:1226:9699:9543,J00121:27:H3GGKBBXX:5:1124:22069:48104,J00121:27:H3GGKBBXX:5:2105:11677:3829,J00121:27:H3GGKBBXX:5:1202:9425:16102,J00121:27:H3GGKBBXX:5:1214:12499:10739,J00121:27:H3GGKBBXX:5:2103:23317:12532,J00121:27:H3GGKBBXX:5:1111:5386:24823,J00121:27:H3GGKBBXX:5:2226:15463:32367,J00121:27:H3GGKBBXX:5:1206:6999:15276,J00121:27:H3GGKBBXX:5:2224:19481:47630,J00121:27:H3GGKBBXX:5:2203:4939:14977,J00121:27:H3GGKBBXX:5:2224:19492:47647,J00121:27:H3GGKBBXX:5:2209:18193:10018,J00121:27:H3GGKBBXX:5:2110:23865:29624,J00121:27:H3GGKBBXX:5:1124:25905:7873,J00121:27:H3GGKBBXX:5:1226:22394:34565,J00121:27:H3GGKBBXX:5:2220:25093:46487,J00121:27:H3GGKBBXX:5:1128:26910:28956,J00121:27:H3GGKBBXX:5:1123:7862:28235,J00121:27:H3GGKBBXX:5:2211:8866:43198,J00121:27:H3GGKBBXX:5:2223:17127:4303,J00121:27:H3GGKBBXX:5:1217:18355:3547,J00121:27:H3GGKBBXX:5:2224:20151:48403,J00121:27:H3GGKBBXX:5:2206:18020:33738,J00121:27:H3GGKBBXX:5:1213:28940:20586,J00121:27:H3GGKBBXX:5:1101:14042:8770,J00121:27:H3GGKBBXX:5:2218:6431:13834,J00121:27:H3GGKBBXX:5:2111:20375:22907,J00121:27:H3GGKBBXX:5:1109:16660:47524,J00121:27:H3GGKBBXX:5:2225:23865:26002,J00121:27:H3GGKBBXX:5:2216:3894:13728,J00121:27:H3GGKBBXX:5:1218:9130:42284,J00121:27:H3GGKBBXX:5:2101:15635:15610,J00121:27:H3GGKBBXX:5:2107:5761:49071,J00121:27:H3GGKBBXX:5:2218:8359:32332,J00121:27:H3GGKBBXX:5:2119:2351:20902,J00121:27:H3GGKBBXX:5:2109:28666:10510,J00121:27:H3GGKBBXX:5:1219:21836:9332,J00121:27:H3GGKBBXX:5:2101:21146:35075;sequence=TATAAAAGAGAGAGTAAGATCAAACTA;start=306942;subtype=IES;support_ref=9;support_variant=39;type=IES;
scaffold51_103_with_IES	MILORD	internal_eliminated_sequence	308703	308729	.	.	.	ID=MILORD.103.308703.308729;Name=MILORD.103.308703.308729;bounded_by_ta=TRUE;common_boundary=Both;end=308729;ies_id=IESPGM.PTET51.1.103.289883;ies_left_dist=0;ies_min_dist=0;ies_right_dist=0;junction_seq=tttatattattagggTAtttgggcgaatgaat;read_names=J00121:27:H3GGKBBXX:5:1219:11302:7996,J00121:27:H3GGKBBXX:5:1211:2361:41141,J00121:27:H3GGKBBXX:5:1207:13626:19865,J00121:27:H3GGKBBXX:5:1109:23460:43831,J00121:27:H3GGKBBXX:5:2227:3437:25034,J00121:27:H3GGKBBXX:5:2109:13941:3389,J00121:27:H3GGKBBXX:5:1226:3041:3319,J00121:27:H3GGKBBXX:5:1218:4919:2985,J00121:27:H3GGKBBXX:5:1105:18954:33457,J00121:27:H3GGKBBXX:5:2226:18365:46750,J00121:27:H3GGKBBXX:5:1221:21887:16735,J00121:27:H3GGKBBXX:5:2223:18964:2387,J00121:27:H3GGKBBXX:5:2128:8166:40789,J00121:27:H3GGKBBXX:5:2208:10145:46997,J00121:27:H3GGKBBXX:5:2219:13616:25720,J00121:27:H3GGKBBXX:5:1117:30695:47331,J00121:27:H3GGKBBXX:5:1214:15077:13412,J00121:27:H3GGKBBXX:5:1221:16579:4514,J00121:27:H3GGKBBXX:5:2117:1631:44377,J00121:27:H3GGKBBXX:5:2106:15980:29149,J00121:27:H3GGKBBXX:5:1215:18700:23100,J00121:27:H3GGKBBXX:5:1127:5680:41299,J00121:27:H3GGKBBXX:5:2204:9851:28692,J00121:27:H3GGKBBXX:5:1218:18791:41264,J00121:27:H3GGKBBXX:5:2110:25225:1666,J00121:27:H3GGKBBXX:5:1228:15321:44218,J00121:27:H3GGKBBXX:5:1223:25043:14748,J00121:27:H3GGKBBXX:5:2102:12073:47348,J00121:27:H3GGKBBXX:5:2126:8623:4866,J00121:27:H3GGKBBXX:5:1225:13058:28340,J00121:27:H3GGKBBXX:5:1118:14265:44992,J00121:27:H3GGKBBXX:5:1222:18832:10036,J00121:27:H3GGKBBXX:5:2206:17665:13429,J00121:27:H3GGKBBXX:5:2201:4858:24999,J00121:27:H3GGKBBXX:5:2223:6664:42513,J00121:27:H3GGKBBXX:5:1122:12368:32033,J00121:27:H3GGKBBXX:5:1225:28798:3354,J00121:27:H3GGKBBXX:5:1207:22567:20902,J00121:27:H3GGKBBXX:5:1106:31223:37062,J00121:27:H3GGKBBXX:5:2226:19806:29905,J00121:27:H3GGKBBXX:5:1114:15828:21500,J00121:27:H3GGKBBXX:5:2114:28412:3881,J00121:27:H3GGKBBXX:5:2202:11170:8717,J00121:27:H3GGKBBXX:5:2226:30614:31365,J00121:27:H3GGKBBXX:5:1218:23561:3987,J00121:27:H3GGKBBXX:5:2205:25540:19795,J00121:27:H3GGKBBXX:5:2119:12773:45432,J00121:27:H3GGKBBXX:5:1121:12165:40473,J00121:27:H3GGKBBXX:5:2212:26768:41475,J00121:27:H3GGKBBXX:5:2117:9891:18740,J00121:27:H3GGKBBXX:5:2214:11505:26177,J00121:27:H3GGKBBXX:5:1117:29630:42741,J00121:27:H3GGKBBXX:5:2224:31872:21342,J00121:27:H3GGKBBXX:5:1202:19553:36147,J00121:27:H3GGKBBXX:5:1209:14286:33844,J00121:27:H3GGKBBXX:5:1213:27316:33000,J00121:27:H3GGKBBXX:5:1121:17117:45010,J00121:27:H3GGKBBXX:5:2207:5629:26828,J00121:27:H3GGKBBXX:5:1210:8004:11319,J00121:27:H3GGKBBXX:5:1116:19938:14168,J00121:27:H3GGKBBXX:5:2220:22455:24648,J00121:27:H3GGKBBXX:5:1120:25753:22133,J00121:27:H3GGKBBXX:5:2227:20435:13271,J00121:27:H3GGKBBXX:5:1118:4696:43673,J00121:27:H3GGKBBXX:5:2223:14976:30644,J00121:27:H3GGKBBXX:5:1228:14712:32965,J00121:27:H3GGKBBXX:5:1123:23865:35637,J00121:27:H3GGKBBXX:5:2122:23713:31259,J00121:27:H3GGKBBXX:5:1225:24282:39805,J00121:27:H3GGKBBXX:5:2122:24474:43023,J00121:27:H3GGKBBXX:5:2108:25276:23839,J00121:27:H3GGKBBXX:5:1222:8795:37730,J00121:27:H3GGKBBXX:5:1125:21755:11196,J00121:27:H3GGKBBXX:5:2204:1925:8348,J00121:27:H3GGKBBXX:5:2114:14661:5306;sequence=TATTGCTAAAACTCTATAAAGGTGCTA;start=308703;subtype=IES;support_ref=3;support_variant=75;type=IES;
scaffold51_103_with_IES	MILORD	internal_eliminated_sequence	309730	309756	.	.	.	ID=MILORD.103.309730.309756;Name=MILORD.103.309730.309756;bounded_by_ta=TRUE;common_boundary=Both;end=309756;ies_id=IESPGM.PTET51.1.103.290883;ies_left_dist=0;ies_min_dist=0;ies_right_dist=0;junction_seq=gtttagcctgtgataTAtcacaaaaatgtaca;read_names=J00121:27:H3GGKBBXX:5:1126:21308:12075,J00121:27:H3GGKBBXX:5:2227:16691:19900,J00121:27:H3GGKBBXX:5:2108:27641:34793,J00121:27:H3GGKBBXX:5:2128:6177:30134,J00121:27:H3GGKBBXX:5:1218:11282:5077,J00121:27:H3GGKBBXX:5:2215:3508:1525,J00121:27:H3GGKBBXX:5:1208:24454:41546;sequence=TATAGTTATCACTTAAGTGTTTATCGA;start=309730;subtype=IES;support_ref=9;support_variant=7;type=IES;
scaffold51_103_with_IES	MILORD	internal_eliminated_sequence	309809	309834	.	.	.	ID=MILORD.103.309809.309834;Name=MILORD.103.309809.309834;bounded_by_ta=TRUE;common_boundary=Both;end=309834;ies_id=IESPGM.PTET51.1.103.290935;ies_left_dist=0;ies_min_dist=0;ies_right_dist=0;junction_seq=tttgtatcgaaatggTActtgtatcaaggaat;read_names=J00121:27:H3GGKBBXX:5:2218:9628:10053,J00121:27:H3GGKBBXX:5:2225:26666:28815,J00121:27:H3GGKBBXX:5:1109:9749:25562,J00121:27:H3GGKBBXX:5:2214:24048:30187,J00121:27:H3GGKBBXX:5:2217:29823:4673,J00121:27:H3GGKBBXX:5:2210:12368:22502,J00121:27:H3GGKBBXX:5:2110:19786:3776,J00121:27:H3GGKBBXX:5:1116:3650:22168,J00121:27:H3GGKBBXX:5:1118:9831:23733,J00121:27:H3GGKBBXX:5:1201:14529:37466,J00121:27:H3GGKBBXX:5:1226:6735:39330,J00121:27:H3GGKBBXX:5:2216:26595:36253,J00121:27:H3GGKBBXX:5:2225:19268:33229,J00121:27:H3GGKBBXX:5:2207:27742:20093,J00121:27:H3GGKBBXX:5:2111:5639:33457,J00121:27:H3GGKBBXX:5:2111:22008:38046,J00121:27:H3GGKBBXX:5:2216:18142:29026,J00121:27:H3GGKBBXX:5:1220:23510:45643,J00121:27:H3GGKBBXX:5:1225:16620:10493;sequence=TAGAATAGACATTAATTATTTCATCA;start=309809;subtype=IES;support_ref=0;support_variant=19;type=IES;
scaffold51_103_with_IES	MILORD	internal_eliminated_sequence	309986	310012	.	.	.	ID=MILORD.103.309986.310012;Name=MILORD.103.309986.310012;bounded_by_ta=TRUE;common_boundary=Both;end=310012;ies_id=IESPGM.PTET51.1.103.291086;ies_left_dist=0;ies_min_dist=0;ies_right_dist=0;junction_seq=aattacacttattagTAcgactcctcatacaa;read_names=J00121:27:H3GGKBBXX:5:1103:24413:21324,J00121:27:H3GGKBBXX:5:1205:28351:36728,J00121:27:H3GGKBBXX:5:2128:20283:31400,J00121:27:H3GGKBBXX:5:1228:28686:22432,J00121:27:H3GGKBBXX:5:1113:17990:4391,J00121:27:H3GGKBBXX:5:2207:27610:10018,J00121:27:H3GGKBBXX:5:2212:18507:48614,J00121:27:H3GGKBBXX:5:2227:19492:23698,J00121:27:H3GGKBBXX:5:1107:6137:4321,J00121:27:H3GGKBBXX:5:2104:6187:19355,J00121:27:H3GGKBBXX:5:2218:17685:19865,J00121:27:H3GGKBBXX:5:2118:17411:24349,J00121:27:H3GGKBBXX:5:1215:8024:41528,J00121:27:H3GGKBBXX:5:2111:4929:5534,J00121:27:H3GGKBBXX:5:1213:12327:7205,J00121:27:H3GGKBBXX:5:2118:15980:35374,J00121:27:H3GGKBBXX:5:2107:26869:41932,J00121:27:H3GGKBBXX:5:2119:13575:19812,J00121:27:H3GGKBBXX:5:1122:19918:45185,J00121:27:H3GGKBBXX:5:1123:12266:45994,J00121:27:H3GGKBBXX:5:1228:4959:6712,J00121:27:H3GGKBBXX:5:2128:19126:5974,J00121:27:H3GGKBBXX:5:2211:12165:34952,J00121:27:H3GGKBBXX:5:2111:20770:34108,J00121:27:H3GGKBBXX:5:1220:16082:13218,J00121:27:H3GGKBBXX:5:1216:9110:5956,J00121:27:H3GGKBBXX:5:2120:16336:1736,J00121:27:H3GGKBBXX:5:1110:9526:14097,J00121:27:H3GGKBBXX:5:2209:14143:20164,J00121:27:H3GGKBBXX:5:2224:8887:9754,J00121:27:H3GGKBBXX:5:2218:6441:2879,J00121:27:H3GGKBBXX:5:1120:19553:22784,J00121:27:H3GGKBBXX:5:1103:7466:37712,J00121:27:H3GGKBBXX:5:2109:17076:12550,J00121:27:H3GGKBBXX:5:1113:23226:42196,J00121:27:H3GGKBBXX:5:1127:28006:17069,J00121:27:H3GGKBBXX:5:2108:23074:7785,J00121:27:H3GGKBBXX:5:2118:16011:35426,J00121:27:H3GGKBBXX:5:1123:12621:45590;sequence=TATGTTTAATATCCACAATAATAGCTG;start=309986;subtype=IES;support_ref=0;support_variant=39;type=IES;
scaffold51_103_with_IES	MILORD	internal_eliminated_sequence	311080	311105	.	.	.	ID=MILORD.103.311080.311105;Name=MILORD.103.311080.311105;bounded_by_ta=TRUE;common_boundary=Both;end=311105;ies_id=IESPGM.PTET51.1.103.292153;ies_left_dist=0;ies_min_dist=0;ies_right_dist=0;junction_seq=atgtttcaattgtggTAcaggtgaaaaaggtt;read_names=J00121:27:H3GGKBBXX:5:1125:30299:2650,J00121:27:H3GGKBBXX:5:2211:8897:2527,J00121:27:H3GGKBBXX:5:1215:15605:10176,J00121:27:H3GGKBBXX:5:2203:29833:23364,J00121:27:H3GGKBBXX:5:1213:6756:15873,J00121:27:H3GGKBBXX:5:1219:13758:32191,J00121:27:H3GGKBBXX:5:2104:24018:24120,J00121:27:H3GGKBBXX:5:1103:18172:23135,J00121:27:H3GGKBBXX:5:1220:2138:36042,J00121:27:H3GGKBBXX:5:1120:6938:8875,J00121:27:H3GGKBBXX:5:2201:1539:46223,J00121:27:H3GGKBBXX:5:2113:25317:10968,J00121:27:H3GGKBBXX:5:1105:19309:30063,J00121:27:H3GGKBBXX:5:1108:27935:14590,J00121:27:H3GGKBBXX:5:1214:3376:46838,J00121:27:H3GGKBBXX:5:1117:2950:48069;sequence=TATAAAACTAGTAAAGGATGCAATTA;start=311080;subtype=IES;support_ref=6;support_variant=16;type=IES;
scaffold51_103_with_IES	MILORD	internal_eliminated_sequence	311482	311555	.	.	.	ID=MILORD.103.311482.311555;Name=MILORD.103.311482.311555;bounded_by_ta=TRUE;common_boundary=Both;end=311555;ies_id=IESPGM.PTET51.1.103.292529;ies_left_dist=0;ies_min_dist=0;ies_right_dist=0;junction_seq=tttttttaaatctgcTAcagatgtgaccatga;read_names=J00121:27:H3GGKBBXX:5:2121:29102:25369,J00121:27:H3GGKBBXX:5:2222:23135:14818,J00121:27:H3GGKBBXX:5:2206:21257:24788,J00121:27:H3GGKBBXX:5:1104:26179:28815,J00121:27:H3GGKBBXX:5:1212:25591:8453,J00121:27:H3GGKBBXX:5:1211:19755:24015,J00121:27:H3GGKBBXX:5:2207:4340:46188,J00121:27:H3GGKBBXX:5:2106:10500:28446,J00121:27:H3GGKBBXX:5:1208:9303:21061,J00121:27:H3GGKBBXX:5:2228:21531:24208,J00121:27:H3GGKBBXX:5:1207:19806:47208,J00121:27:H3GGKBBXX:5:1213:5223:13183,J00121:27:H3GGKBBXX:5:2220:23419:23364,J00121:27:H3GGKBBXX:5:2207:24657:25298,J00121:27:H3GGKBBXX:5:2213:13190:6308,J00121:27:H3GGKBBXX:5:2115:28361:32279,J00121:27:H3GGKBBXX:5:2124:14225:34864,J00121:27:H3GGKBBXX:5:2202:4929:17667,J00121:27:H3GGKBBXX:5:2213:10784:29993,J00121:27:H3GGKBBXX:5:1211:20243:24964,J00121:27:H3GGKBBXX:5:2212:26575:44904,J00121:27:H3GGKBBXX:5:2124:28067:22801,J00121:27:H3GGKBBXX:5:2104:28574:38662,J00121:27:H3GGKBBXX:5:2212:26839:46100,J00121:27:H3GGKBBXX:5:1219:22424:47383,J00121:27:H3GGKBBXX:5:1219:1763:21993,J00121:27:H3GGKBBXX:5:2113:9404:39770,J00121:27:H3GGKBBXX:5:2217:27265:2281,J00121:27:H3GGKBBXX:5:1225:20050:9649,J00121:27:H3GGKBBXX:5:2218:22130:32525,J00121:27:H3GGKBBXX:5:2220:25926:28235,J00121:27:H3GGKBBXX:5:2119:3315:14449,J00121:27:H3GGKBBXX:5:2101:6461:2738,J00121:27:H3GGKBBXX:5:1221:22495:34530,J00121:27:H3GGKBBXX:5:1202:9617:22204,J00121:27:H3GGKBBXX:5:1223:12114:42917,J00121:27:H3GGKBBXX:5:1204:18558:44974;sequence=TACATTCAACTAATTTGAATATTAATATTATCTTCATACTTTATTAGCTTTAAAAAATAAATAAGTAATAACTA;start=311482;subtype=IES;support_ref=4;support_variant=37;type=IES;
scaffold51_103_with_IES	MILORD	internal_eliminated_sequence	312281	312309	.	.	.	ID=MILORD.103.312281.312309;Name=MILORD.103.312281.312309;bounded_by_ta=TRUE;common_boundary=Both;end=312309;ies_id=IESPGM.PTET51.1.103.293254;ies_left_dist=0;ies_min_dist=0;ies_right_dist=0;junction_seq=ctttgttagagagagTAattatgaattagaac;read_names=J00121:27:H3GGKBBXX:5:1125:3508:43339,J00121:27:H3GGKBBXX:5:2120:22353:12304,J00121:27:H3GGKBBXX:5:1112:15544:10141,J00121:27:H3GGKBBXX:5:1118:23145:47014,J00121:27:H3GGKBBXX:5:1212:25154:45678,J00121:27:H3GGKBBXX:5:1203:23338:36235,J00121:27:H3GGKBBXX:5:1113:26971:26881,J00121:27:H3GGKBBXX:5:1224:11221:14467,J00121:27:H3GGKBBXX:5:2117:20060:6888,J00121:27:H3GGKBBXX:5:1124:19816:32842,J00121:27:H3GGKBBXX:5:1206:13545:34459,J00121:27:H3GGKBBXX:5:1218:8055:38134,J00121:27:H3GGKBBXX:5:2111:16407:44517,J00121:27:H3GGKBBXX:5:1209:17939:19742,J00121:27:H3GGKBBXX:5:1126:25093:4145,J00121:27:H3GGKBBXX:5:1205:17513:25861,J00121:27:H3GGKBBXX:5:1119:16955:2668,J00121:27:H3GGKBBXX:5:1111:12936:47893,J00121:27:H3GGKBBXX:5:2227:10724:45783,J00121:27:H3GGKBBXX:5:2227:12154:28217,J00121:27:H3GGKBBXX:5:1207:17837:21676,J00121:27:H3GGKBBXX:5:1218:9841:48579,J00121:27:H3GGKBBXX:5:1108:18954:19742,J00121:27:H3GGKBBXX:5:2221:25093:21658,J00121:27:H3GGKBBXX:5:1219:16985:18827,J00121:27:H3GGKBBXX:5:2227:10784:46170,J00121:27:H3GGKBBXX:5:2115:21887:14660,J00121:27:H3GGKBBXX:5:1114:4290:20252,J00121:27:H3GGKBBXX:5:2227:10855:46047,J00121:27:H3GGKBBXX:5:1219:8582:42671,J00121:27:H3GGKBBXX:5:2210:2615:45309,J00121:27:H3GGKBBXX:5:2212:8014:2439,J00121:27:H3GGKBBXX:5:1217:28706:4708,J00121:27:H3GGKBBXX:5:2107:25195:39242,J00121:27:H3GGKBBXX:5:2207:26768:3213,J00121:27:H3GGKBBXX:5:2110:25215:2035,J00121:27:H3GGKBBXX:5:1208:29985:8154,J00121:27:H3GGKBBXX:5:1114:24413:24349,J00121:27:H3GGKBBXX:5:1220:20314:27162,J00121:27:H3GGKBBXX:5:1226:18436:33440,J00121:27:H3GGKBBXX:5:2209:10490:6660,J00121:27:H3GGKBBXX:5:2119:16518:16190,J00121:27:H3GGKBBXX:5:1108:8623:42460,J00121:27:H3GGKBBXX:5:2211:11505:22133;sequence=TATGATTGATATATTAGGTTTATTATTTA;start=312281;subtype=IES;support_ref=0;support_variant=44;type=IES;
scaffold51_103_with_IES	MILORD	internal_eliminated_sequence	312863	312973	.	.	.	ID=MILORD.103.312863.312973;Name=MILORD.103.312863.312973;bounded_by_ta=TRUE;common_boundary=Both;end=312973;ies_id=IESPGM.PTET51.1.103.293807;ies_left_dist=0;ies_min_dist=0;ies_right_dist=0;junction_seq=ttttgtgataacctaTAataatgctaagcttg;read_names=J00121:27:H3GGKBBXX:5:2110:18213:15188,J00121:27:H3GGKBBXX:5:2110:10054:31329,J00121:27:H3GGKBBXX:5:2117:11596:10335,J00121:27:H3GGKBBXX:5:1105:16772:36358,J00121:27:H3GGKBBXX:5:1108:22617:48737,J00121:27:H3GGKBBXX:5:2227:25672:15698,J00121:27:H3GGKBBXX:5:2214:8420:17034,J00121:27:H3GGKBBXX:5:2103:12753:38152,J00121:27:H3GGKBBXX:5:2109:28148:5147,J00121:27:H3GGKBBXX:5:2102:8329:46065,J00121:27:H3GGKBBXX:5:1214:12144:16489,J00121:27:H3GGKBBXX:5:2102:19207:32525,J00121:27:H3GGKBBXX:5:2227:18761:41106,J00121:27:H3GGKBBXX:5:1210:11779:5833,J00121:27:H3GGKBBXX:5:2217:10247:42284,J00121:27:H3GGKBBXX:5:2119:17574:34934,J00121:27:H3GGKBBXX:5:2205:4685:16084,J00121:27:H3GGKBBXX:5:2212:27306:19795,J00121:27:H3GGKBBXX:5:1223:18325:29905,J00121:27:H3GGKBBXX:5:2217:10257:42302,J00121:27:H3GGKBBXX:5:2109:28777:5358,J00121:27:H3GGKBBXX:5:1207:19816:3371,J00121:27:H3GGKBBXX:5:1109:18862:2809,J00121:27:H3GGKBBXX:5:2103:15168:27778,J00121:27:H3GGKBBXX:5:1217:22729:9825,J00121:27:H3GGKBBXX:5:2113:14235:35268,J00121:27:H3GGKBBXX:5:1207:19725:3741,J00121:27:H3GGKBBXX:5:2113:31091:47630,J00121:27:H3GGKBBXX:5:2210:19431:19584,J00121:27:H3GGKBBXX:5:1203:12905:10950,J00121:27:H3GGKBBXX:5:1128:19593:45678,J00121:27:H3GGKBBXX:5:2126:23216:10493,J00121:27:H3GGKBBXX:5:2220:13849:35866,J00121:27:H3GGKBBXX:5:2212:9394:28147;sequence=TAATATTACGTTAATTATATTTTTGGAAATTCAAGAAAGTTATTTTTCTATTTATTAATGATTCTTAGGGTGTCAAAAGTAAAAAAATAAAGCATTTACTTCAAACTACTG;start=312863;subtype=IES;support_ref=0;support_variant=34;type=IES;
scaffold51_103_with_IES	MILORD	internal_eliminated_sequence	316633	316771	.	.	.	ID=MILORD.103.316633.316771;Name=MILORD.103.316633.316771;bounded_by_ta=TRUE;common_boundary=Both;end=316771;ies_id=IESPGM.PTET51.1.103.297466;ies_left_dist=0;ies_min_dist=0;ies_right_dist=0;junction_seq=tcttagcttcatcaaTAtatccttcgaaatat;read_names=J00121:27:H3GGKBBXX:5:1210:20598:10844,J00121:27:H3GGKBBXX:5:1206:25317:13113,J00121:27:H3GGKBBXX:5:1215:5670:24683,J00121:27:H3GGKBBXX:5:1125:30259:21957,J00121:27:H3GGKBBXX:5:2220:18436:38539,J00121:27:H3GGKBBXX:5:1204:6664:32736,J00121:27:H3GGKBBXX:5:2228:11972:8031,J00121:27:H3GGKBBXX:5:1104:7852:20515,J00121:27:H3GGKBBXX:5:1126:23937:7029,J00121:27:H3GGKBBXX:5:2108:17472:29976,J00121:27:H3GGKBBXX:5:1124:25875:33141,J00121:27:H3GGKBBXX:5:2207:10835:26037,J00121:27:H3GGKBBXX:5:1126:24637:6800,J00121:27:H3GGKBBXX:5:1101:18802:5341;sequence=TACAGTTTTATTTTTAATATTATTCCACAATTATATAAGCATTTTTTTAATTAAAAAATTTTCCTTATGAATCAATTAATTTTTTGAAAATATAGAATTAATCAATAATTATTTAAAGCTAGCAAAATCATTCCAACTA;start=316633;subtype=IES;support_ref=20;support_variant=14;type=IES;
scaffold51_103_with_IES	MILORD	internal_eliminated_sequence	316633	316773	.	.	.	ID=MILORD.103.316633.316773;Name=MILORD.103.316633.316773;bounded_by_ta=TRUE;common_boundary=LEFT;end=316773;ies_id=IESPGM.PTET51.1.103.297466;ies_left_dist=0;ies_min_dist=0;ies_right_dist=-2;junction_seq=tcttagcttcatcaaTAtccttcgaaatattc;read_names=J00121:27:H3GGKBBXX:5:2102:27651:22116;sequence=TACAGTTTTATTTTTAATATTATTCCACAATTATATAAGCATTTTTTTAATTAAAAAATTTTCCTTATGAATCAATTAATTTTTTGAAAATATAGAATTAATCAATAATTATTTAAAGCTAGCAAAATCATTCCAACTATA;start=316633;subtype=PARTIAL_EXTERNAL;support_ref=10;support_variant=1;type=ALTERNATIVE;
scaffold51_103_with_IES	MILORD	internal_eliminated_sequence	316746	316771	.	.	.	ID=MILORD.103.316746.316771;Name=MILORD.103.316746.316771;bounded_by_ta=TRUE;common_boundary=RIGHT;end=316771;ies_id=IESPGM.PTET51.1.103.297466;ies_left_dist=-113;ies_min_dist=0;ies_right_dist=0;junction_seq=taatcaataattattTAtatccttcgaaatat;read_names=J00121:27:H3GGKBBXX:5:2201:31690:5481,J00121:27:H3GGKBBXX:5:1103:11931:48931,J00121:27:H3GGKBBXX:5:2107:16955:17544,J00121:27:H3GGKBBXX:5:2213:21481:28727;sequence=TAAAGCTAGCAAAATCATTCCAACTA;start=316746;subtype=PARTIAL_INTERNAL;support_ref=0;support_variant=4;type=ALTERNATIVE;
scaffold51_103_with_IES	MILORD	internal_eliminated_sequence	317026	317052	.	.	.	ID=MILORD.103.317026.317052;Name=MILORD.103.317026.317052;bounded_by_ta=TRUE;common_boundary=None;end=317052;ies_id=IESPGM.PTET51.1.103.297466;ies_left_dist=-393;ies_min_dist=281;ies_right_dist=-281;junction_seq=gatgatgatagtaatTAaggacctacctaact;read_names=J00121:27:H3GGKBBXX:5:2226:18254:46276,J00121:27:H3GGKBBXX:5:1215:16508:24683,J00121:27:H3GGKBBXX:5:1126:21460:17087,J00121:27:H3GGKBBXX:5:1111:30634:33721,J00121:27:H3GGKBBXX:5:2213:20791:20533,J00121:27:H3GGKBBXX:5:2106:15067:10018,J00121:27:H3GGKBBXX:5:2212:27610:29888,J00121:27:H3GGKBBXX:5:1121:8663:44394,J00121:27:H3GGKBBXX:5:1124:20912:15539,J00121:27:H3GGKBBXX:5:1124:15635:5798,J00121:27:H3GGKBBXX:5:2108:25682:4813,J00121:27:H3GGKBBXX:5:2220:29021:25791,J00121:27:H3GGKBBXX:5:1215:10429:44992;sequence=TAATAGAGTATAAATTTTAAATTTTGT;start=317026;subtype=MAC;support_ref=33;support_variant=13;type=CRYPTIC;
scaffold51_103_with_IES	MILORD	internal_eliminated_sequence	319519	319568	.	.	.	ID=MILORD.103.319519.319568;Name=MILORD.103.319519.319568;bounded_by_ta=TRUE;common_boundary=None;end=319568;ies_id=IESPGM.PTET51.1.103.300361;ies_left_dist=148;ies_min_dist=145;ies_right_dist=145;junction_seq=ttccgacatatcagaTAagtaatttacatcat;read_names=J00121:27:H3GGKBBXX:5:2206:24170:31523;sequence=TACATTTAGATCAATTATAATTTTGATAGTAACTACTAAGACAAGCGCTA;start=319519;subtype=MAC;support_ref=24;support_variant=1;type=CRYPTIC;
scaffold51_103_with_IES	MILORD	internal_eliminated_sequence	319519	322756	.	.	.	ID=MILORD.103.319519.322756;Name=MILORD.103.319519.322756;bounded_by_ta=TRUE;common_boundary=None;end=322756;ies_id=IESPGM.PTET51.1.103.300361;ies_left_dist=148;ies_min_dist=148;ies_right_dist=-3043;junction_seq=ttccgacatatcagaTAttatattgaattgcg;read_names=J00121:27:H3GGKBBXX:5:1111:20577:24771;sequence=TACATTTAGATCAATTATAATTTTGATAGTAACTACTAAGACAAGCGCTATAAGTAATTTACATCATCATTGCCAAAAAAGGATACTCACAAGGAATAAACATGAGATATCCTTCGTATAAATGTTTGAATTGCTTTTATTATATTTATACAGCAAGTTTTGTAATTGCAGAACGAAATACAACCAAAGCAACAGTATTACATGTAGTTCCGGATATGAAGTCAAGCATGATGTACAAAAACTGCACAATTTATAGAGATGTAATAGCAATCTTCATAACAATGTCTAAAGCGCCAGCCAAATGTTGATATGTTAACCATGTTGATGTGCATTTTATAAATGGCGGAGAATTTTAAGATGAATATTACAAACTTAGTGACCAATTATATTTGCATCACCTGCGAAATCATAAGCCGTAAATAGAAAGTTGCATTAATCGCAACTATCATAGAAATATCTTCTTTTTCAAGGTAACTAAATTTCAACTGTACATTAAGGGGATCAAGTATTAAGTATACTTCTTACAAGTAGAATTTCGAACTATAGTGAGCATTCATAAAATTCTCCATTATATCCCTCAGATTTAAGGTTTTTTGATTGCAATATACACTGAATACGTTTGTAGCTGGGATTGCTGCATCGTTTAGCAACTGGATCTGAAATTCAATTTTGAGCTACGAAATTTACAGTTTAATTTCCTACAAGTTGCAAATACAAAGGTTTAATAAAAAAGTGCATTAATTAGGGAAGATATTGTGATTGGAATTTACAAATTAGATAAAAATGTAGGTGGGCAGGTGATACATAATTTCAATTTCCTGCTATGTAATCTATTGGACCACCCAGTTACGATTATTATGAAACTTGACACGACTAATATTCATTTATGCACTATTTATTGAATTCGTACAACAGCAATGAGCAATGGAAAAACTAAGAGTGCTGAAATTACTATGACAAGGGAGTATTCTATTACATTTTATTATTATAAACGAGATGCAATATATAATTTTCACCATTACTGGTTTTGTGGCACATATATAAATCCAATTAGTTAGAATCTGATTTCAAGGCTGACAAATGTGCTGACGTGAATACATCTCAAACATTATCTTAAATTTTTGAAGCAATTTAGACTTCTATCAAGAGTTTCTATAATACTGTTATCGTAGCATATGTTATTCATAAATCAATAGTATCATGATTAGATTTGGTACACTTAATTCCATTCGTATGGTATCCATGAAAATAAGGAGAACTTCTTAATATAGATTGCACTAGAATTAAAAGCATAATAAGCATAATTTTTGGAATGGTAGTTAAACGCATTAACAAGATTCACTATAATAGGCAAAATATTGGGCAAGCAACTAGATGAGATTGTATCAAAATACACAGCTTGTATAAGACTTTTTGATCCTCTAATATAAGAATGATTAAGGAAATACTTATAACATGCGCAGTAAGAGGCAAGTATAGTCTGTTACAAAAAAAGATAAATTTTTCGAGGTGCAAATAAATTTTTGATGAATTACAAAAGCCTCAACAAATTTATAATATATGATATGGCATAGCATTAAATTGATTGGACTTGATTTCAGCAAAGATTCTTTATATACTTGCAGAGAATCTAACATTATTAAAATAATTAATAAGATCAAATTTAGGGAGCAATTATCTAAAAAAGTATCAGTATTATATGAAATTATTACATAAAGCTTGATTATAAGCAGTATGTAAATAATCCAAGAAAAAGTTAATTCATTGTATTTTTATCTGTCAACACTAATTTTATGGTAAAGTATAAGCTGCAGTTTAATAATAATAATTTGAACGGAACAGAGGAATCCTTTCTGTTAGTAATTGAAATTAATTTCTTAAAAAGTGCCTTTAAAAAGTATGCTGCATACCACTTCAAATTAAAATGTAGCAACTAACAACAATTAATTACTATTGTCCTTCATAATTAATGAAAGGATTCTTGCAATTTAGCTAATTATGTCATTATACCAAACGATTACATTGAAAACTTCAAGTAACTATTTCGCCTTAAATTCAATAATATCTACAAGTATACATATGCTATAATTGGAAAGAGTTTAAAAATATTATTGCCTAGAGTCTTACTTAGGCAGTCACATGCAAGTAACATAACACGTGAAGGGCAGACATCGTTATGTACAAACAATTATTATTTGAAACAAGCAAATCAACTTTGGATGTTCAATTTTAAAAAAGTGTTTCAATTTAAATACGTATTAATTTTTTGAATAAACTAAGTTGCTCTATAAGCAAATGTGACATAATTGTAGTAACGCTTTGCTAAAACTAGTCATAATACGCTCTTTCTTAATACTACGCTGTGTAAATAGTATACATTCAAACCTCATACTAAATGTTTACAAGCTAAGTAGTTAATAATTTTCATACATATGCCAGTTCAATTAAGTCTACTTTCTTTACGATAATTGTGTATATTACTAAAGGCTCAAAGGAAGTGCTGTGTGCTACAGCAAAACTGATTTCACACAATATATATATTTCATTCTCTTGATGTGTTTTAAGAAATGTGCTCACTATGTCTAAAATATTAGGACATTTTTCATGTTCATTTTGCATTGAATAGTAATGTTTTTATAGAATGGGATTCCTTTAAGCACTTGCTATTGAGATGGTTATGTGATTGTGATCAGGCAATCAAATTCAAACAAGAGTTTATCAATAATGTGCAATATCTAGGTTTTTTCAATTATAATGTTGCTTCGATATTATTTATCAAGTCATCCCTAACATTTTCTTTTGGCAATCATAACGATAATATAACTTGTTATTGTTGAACTATTTAAAGTGTTTTTGCACCTACTCTTAATTCGAAAAATCTTTGTAAATCATCTTATATTTTATATAGAGAACTCATGTGCATTCTAAATTTTTTTAATATCCTTCAATTTTAACTGCATAATCAACTCATATGGGATATTGTAATTGTTAATATTTAGAGAATTAATCTAATAATAATCTTAACATTAGTGGTTGTAAAGTAGAATAAAAGTTGCTGTAAGAAAACTTGCAAATGGTTCAGCAAGACTAATTCATGTGGCTTTTTTAATAAGTGCCTATAGACAATTGCAAATTACTTAGATATATTCACTCAAATATTTTAAATAACAGTGGTCAGCTGTATGAGTAAGACCAGCACCATTTCTCAGCAATAGCACAATCTCCAAAAGTAGAAGTG;start=319519;subtype=EXTERNAL;support_ref=24;support_variant=1;type=ALTERNATIVE;
scaffold51_103_with_IES	MILORD	internal_eliminated_sequence	319667	319713	.	.	.	ID=MILORD.103.319667.319713;Name=MILORD.103.319667.319713;bounded_by_ta=TRUE;common_boundary=Both;end=319713;ies_id=IESPGM.PTET51.1.103.300361;ies_left_dist=0;ies_min_dist=0;ies_right_dist=0;junction_seq=cttttattatatttaTAttacatgtagttccg;read_names=J00121:27:H3GGKBBXX:5:2212:9343:25703,J00121:27:H3GGKBBXX:5:1127:29376:11565,J00121:27:H3GGKBBXX:5:1118:19755:13957,J00121:27:H3GGKBBXX:5:1215:26149:34459,J00121:27:H3GGKBBXX:5:2212:16579:41897,J00121:27:H3GGKBBXX:5:1212:23541:3108,J00121:27:H3GGKBBXX:5:1214:19938:1261,J00121:27:H3GGKBBXX:5:1211:15199:7046,J00121:27:H3GGKBBXX:5:1114:8562:26564,J00121:27:H3GGKBBXX:5:2207:23510:43251;sequence=TACAGCAAGTTTTGTAATTGCAGAACGAAATACAACCAAAGCAACAG;start=319667;subtype=IES;support_ref=0;support_variant=10;type=IES;
scaffold51_104_with_IES	MILORD	internal_eliminated_sequence	7104	7130	.	.	.	ID=MILORD.104.7104.7130;Name=MILORD.104.7104.7130;bounded_by_ta=TRUE;common_boundary=None;end=7130;ies_id=IESPGM.PTET51.1.104.10458;ies_left_dist=3354;ies_min_dist=3354;ies_right_dist=3356;junction_seq=catttgaagtgtttaTAaaaagtttaatgatg;read_names=J00121:27:H3GGKBBXX:5:1205:3214:23979,J00121:27:H3GGKBBXX:5:1223:28107:31066;sequence=TATAATAATATAATTTTGAAATGCCTA;start=7104;subtype=MAC;support_ref=244;support_variant=2;type=CRYPTIC;
scaffold51_104_with_IES	MILORD	internal_eliminated_sequence	8032	8098	.	.	.	ID=MILORD.104.8032.8098;Name=MILORD.104.8032.8098;bounded_by_ta=TRUE;common_boundary=None;end=8098;ies_id=IESPGM.PTET51.1.104.10458;ies_left_dist=2426;ies_min_dist=2388;ies_right_dist=2388;junction_seq=gtatgctaatactacTAaagatatccccaaat;read_names=J00121:27:H3GGKBBXX:5:2222:3975:47278,J00121:27:H3GGKBBXX:5:1108:13839:46961;sequence=TATTATTAATTCTTTTTACAAAATTTTAACAATTTCCCAAAAATATGCCTTTTATTTGTACTCATTA;start=8032;subtype=MAC;support_ref=106;support_variant=2;type=CRYPTIC;
scaffold51_104_with_IES	MILORD	internal_eliminated_sequence	10458	10486	.	.	.	ID=MILORD.104.10458.10486;Name=MILORD.104.10458.10486;bounded_by_ta=TRUE;common_boundary=Both;end=10486;ies_id=IESPGM.PTET51.1.104.10458;ies_left_dist=0;ies_min_dist=0;ies_right_dist=0;junction_seq=atttatgctaagaagTAtctgattcatttaaa;read_names=J00121:27:H3GGKBBXX:5:1115:5619:10528,J00121:27:H3GGKBBXX:5:2126:12987:29343,J00121:27:H3GGKBBXX:5:2206:14458:40086,J00121:27:H3GGKBBXX:5:2222:18791:33387,J00121:27:H3GGKBBXX:5:1209:21308:43620,J00121:27:H3GGKBBXX:5:1226:17330:46469,J00121:27:H3GGKBBXX:5:2121:20527:19513,J00121:27:H3GGKBBXX:5:1218:23794:21025,J00121:27:H3GGKBBXX:5:2208:13240:25738,J00121:27:H3GGKBBXX:5:1105:11079:25791,J00121:27:H3GGKBBXX:5:1107:26453:25597,J00121:27:H3GGKBBXX:5:1112:10581:45256,J00121:27:H3GGKBBXX:5:1111:18720:27707,J00121:27:H3GGKBBXX:5:1110:26575:13183,J00121:27:H3GGKBBXX:5:2219:9475:37150;sequence=TATAGTTTGGAAAGCCTAGATTCTTATTA;start=10458;subtype=IES;support_ref=6;support_variant=15;type=IES;
scaffold51_104_with_IES	MILORD	internal_eliminated_sequence	11320	11377	.	.	.	ID=MILORD.104.11320.11377;Name=MILORD.104.11320.11377;bounded_by_ta=TRUE;common_boundary=Both;end=11377;ies_id=IESPGM.PTET51.1.104.11248;ies_left_dist=0;ies_min_dist=0;ies_right_dist=0;junction_seq=tatttatagtgcttgTAccatacgtaataaaa;read_names=J00121:27:H3GGKBBXX:5:2216:6025:23259,J00121:27:H3GGKBBXX:5:2207:22384:25931,J00121:27:H3GGKBBXX:5:1117:17320:33158,J00121:27:H3GGKBBXX:5:1118:10470:28182,J00121:27:H3GGKBBXX:5:1105:29467:44078,J00121:27:H3GGKBBXX:5:1118:24688:46170,J00121:27:H3GGKBBXX:5:2217:28798:7574,J00121:27:H3GGKBBXX:5:1209:22293:49124,J00121:27:H3GGKBBXX:5:1228:24342:46381,J00121:27:H3GGKBBXX:5:1120:5122:36147,J00121:27:H3GGKBBXX:5:1104:17624:11952,J00121:27:H3GGKBBXX:5:2217:23246:6044,J00121:27:H3GGKBBXX:5:2116:13423:18212,J00121:27:H3GGKBBXX:5:1202:7567:41440,J00121:27:H3GGKBBXX:5:1217:19695:39172,J00121:27:H3GGKBBXX:5:1102:23591:17931,J00121:27:H3GGKBBXX:5:1104:3863:13992,J00121:27:H3GGKBBXX:5:1128:20557:31593,J00121:27:H3GGKBBXX:5:1115:19786:24911,J00121:27:H3GGKBBXX:5:1204:4188:18704,J00121:27:H3GGKBBXX:5:2218:23338:38029,J00121:27:H3GGKBBXX:5:1205:1742:6871,J00121:27:H3GGKBBXX:5:1105:18802:31751,J00121:27:H3GGKBBXX:5:2218:26118:28920,J00121:27:H3GGKBBXX:5:2128:32319:22643,J00121:27:H3GGKBBXX:5:1222:24870:33686,J00121:27:H3GGKBBXX:5:2214:17574:23575,J00121:27:H3GGKBBXX:5:2204:27062:24929,J00121:27:H3GGKBBXX:5:1118:31010:21852,J00121:27:H3GGKBBXX:5:1218:22110:28094,J00121:27:H3GGKBBXX:5:1209:8115:43304,J00121:27:H3GGKBBXX:5:1208:3843:34565,J00121:27:H3GGKBBXX:5:2219:28321:28586,J00121:27:H3GGKBBXX:5:1215:5649:10088,J00121:27:H3GGKBBXX:5:2116:30878:13746,J00121:27:H3GGKBBXX:5:2219:23876:11214,J00121:27:H3GGKBBXX:5:1202:26687:15592,J00121:27:H3GGKBBXX:5:1224:17432:2017,J00121:27:H3GGKBBXX:5:2226:6177:11601,J00121:27:H3GGKBBXX:5:1125:21947:34670,J00121:27:H3GGKBBXX:5:2114:27965:27338,J00121:27:H3GGKBBXX:5:2103:12012:32789,J00121:27:H3GGKBBXX:5:1219:20649:39699,J00121:27:H3GGKBBXX:5:2114:27965:27373,J00121:27:H3GGKBBXX:5:1113:16122:29501,J00121:27:H3GGKBBXX:5:1211:11058:10985,J00121:27:H3GGKBBXX:5:1202:17878:24173,J00121:27:H3GGKBBXX:5:1203:12916:20603;sequence=TATTGAAAATTGATATTTATTCTCATCATTCAACAGACATTATTATTTGATTTGATAA;start=11320;subtype=IES;support_ref=0;support_variant=48;type=IES;
scaffold51_104_with_IES	MILORD	internal_eliminated_sequence	12217	12260	.	.	.	ID=MILORD.104.12217.12260;Name=MILORD.104.12217.12260;bounded_by_ta=TRUE;common_boundary=Both;end=12260;ies_id=IESPGM.PTET51.1.104.12087;ies_left_dist=0;ies_min_dist=0;ies_right_dist=0;junction_seq=ttaaaagtgcagtacTAgcattcgatataaat;read_names=J00121:27:H3GGKBBXX:5:2114:10653:38205,J00121:27:H3GGKBBXX:5:1105:9151:43128,J00121:27:H3GGKBBXX:5:1205:4320:27021,J00121:27:H3GGKBBXX:5:1227:21359:46276,J00121:27:H3GGKBBXX:5:2108:20659:42038,J00121:27:H3GGKBBXX:5:1104:26372:48983,J00121:27:H3GGKBBXX:5:1218:10155:36218,J00121:27:H3GGKBBXX:5:2112:22881:35057;sequence=TATTGCTGATTTGATTTACAAAATAATTTTTGAATAAAGAAGTA;start=12217;subtype=IES;support_ref=0;support_variant=8;type=IES;
scaffold51_104_with_IES	MILORD	internal_eliminated_sequence	12322	12349	.	.	.	ID=MILORD.104.12322.12349;Name=MILORD.104.12322.12349;bounded_by_ta=TRUE;common_boundary=LEFT;end=12349;ies_id=IESPGM.PTET51.1.104.12148;ies_left_dist=0;ies_min_dist=0;ies_right_dist=-2;junction_seq=gcatgatgttatttgTAtgtgcaattctttaa;read_names=J00121:27:H3GGKBBXX:5:2128:29224:41124,J00121:27:H3GGKBBXX:5:2123:23906:25826,J00121:27:H3GGKBBXX:5:1105:1976:11143;sequence=TATATACAAACTTCTGGTTTTCACTGTA;start=12322;subtype=PARTIAL_EXTERNAL;support_ref=6;support_variant=3;type=ALTERNATIVE;
scaffold51_104_with_IES	MILORD	internal_eliminated_sequence	12322	12347	.	.	.	ID=MILORD.104.12322.12347;Name=MILORD.104.12322.12347;bounded_by_ta=TRUE;common_boundary=Both;end=12347;ies_id=IESPGM.PTET51.1.104.12148;ies_left_dist=0;ies_min_dist=0;ies_right_dist=0;junction_seq=gcatgatgttatttgTAtatgtgcaattcttt;read_names=J00121:27:H3GGKBBXX:5:2210:2788:45502,J00121:27:H3GGKBBXX:5:1215:26727:17702,J00121:27:H3GGKBBXX:5:1106:30746:29202,J00121:27:H3GGKBBXX:5:2112:24129:44042,J00121:27:H3GGKBBXX:5:1210:15432:10721,J00121:27:H3GGKBBXX:5:1105:17523:11354,J00121:27:H3GGKBBXX:5:1104:30452:34776,J00121:27:H3GGKBBXX:5:1120:20446:39840,J00121:27:H3GGKBBXX:5:2209:28229:26529,J00121:27:H3GGKBBXX:5:2202:28189:48579,J00121:27:H3GGKBBXX:5:1217:13230:16084,J00121:27:H3GGKBBXX:5:2221:6096:35514,J00121:27:H3GGKBBXX:5:2206:9810:14484,J00121:27:H3GGKBBXX:5:1112:29315:10792,J00121:27:H3GGKBBXX:5:1120:30178:16331,J00121:27:H3GGKBBXX:5:1216:10419:15961;sequence=TATATACAAACTTCTGGTTTTCACTG;start=12322;subtype=IES;support_ref=6;support_variant=16;type=IES;
scaffold51_104_with_IES	MILORD	internal_eliminated_sequence	12474	12518	.	.	.	ID=MILORD.104.12474.12518;Name=MILORD.104.12474.12518;bounded_by_ta=TRUE;common_boundary=Both;end=12518;ies_id=IESPGM.PTET51.1.104.12274;ies_left_dist=0;ies_min_dist=0;ies_right_dist=0;junction_seq=ctattttacactaaaTAacaaatacattctct;read_names=J00121:27:H3GGKBBXX:5:1217:24464:9561,J00121:27:H3GGKBBXX:5:1105:6350:41932,J00121:27:H3GGKBBXX:5:2120:10531:15451,J00121:27:H3GGKBBXX:5:1216:7243:27901,J00121:27:H3GGKBBXX:5:1203:24941:44535,J00121:27:H3GGKBBXX:5:2111:8704:24841,J00121:27:H3GGKBBXX:5:1114:17929:2105,J00121:27:H3GGKBBXX:5:2128:7212:43357,J00121:27:H3GGKBBXX:5:2202:13656:44183,J00121:27:H3GGKBBXX:5:2126:26880:6923,J00121:27:H3GGKBBXX:5:2119:9800:47348,J00121:27:H3GGKBBXX:5:2225:29203:15627,J00121:27:H3GGKBBXX:5:1124:30919:12058,J00121:27:H3GGKBBXX:5:2218:12845:26951,J00121:27:H3GGKBBXX:5:1111:18842:9315,J00121:27:H3GGKBBXX:5:1117:11282:5358,J00121:27:H3GGKBBXX:5:1103:3305:20797,J00121:27:H3GGKBBXX:5:2220:3214:13605,J00121:27:H3GGKBBXX:5:2222:6066:20691,J00121:27:H3GGKBBXX:5:1222:21065:6941,J00121:27:H3GGKBBXX:5:1118:14580:33686,J00121:27:H3GGKBBXX:5:1220:25804:48210,J00121:27:H3GGKBBXX:5:1228:18355:40614,J00121:27:H3GGKBBXX:5:1111:23581:7609,J00121:27:H3GGKBBXX:5:1105:17908:48772,J00121:27:H3GGKBBXX:5:1220:13575:18370,J00121:27:H3GGKBBXX:5:1112:13332:9860,J00121:27:H3GGKBBXX:5:1226:8623:21993,J00121:27:H3GGKBBXX:5:1222:28635:41159,J00121:27:H3GGKBBXX:5:1219:21014:7802,J00121:27:H3GGKBBXX:5:2225:5020:8752,J00121:27:H3GGKBBXX:5:1114:7882:9315,J00121:27:H3GGKBBXX:5:1112:20588:31540,J00121:27:H3GGKBBXX:5:2109:7984:41880,J00121:27:H3GGKBBXX:5:1226:21481:3758,J00121:27:H3GGKBBXX:5:1106:3417:48632,J00121:27:H3GGKBBXX:5:1125:16031:29483,J00121:27:H3GGKBBXX:5:1127:17056:9280,J00121:27:H3GGKBBXX:5:2209:25682:32877,J00121:27:H3GGKBBXX:5:1123:10013:21272,J00121:27:H3GGKBBXX:5:2110:7385:43374,J00121:27:H3GGKBBXX:5:1128:15564:15698,J00121:27:H3GGKBBXX:5:2207:13941:4198,J00121:27:H3GGKBBXX:5:1217:14742:24331,J00121:27:H3GGKBBXX:5:2110:7162:44007,J00121:27:H3GGKBBXX:5:1113:25033:43673,J00121:27:H3GGKBBXX:5:2113:3133:5446,J00121:27:H3GGKBBXX:5:1123:12591:4462,J00121:27:H3GGKBBXX:5:2208:3813:47102,J00121:27:H3GGKBBXX:5:2221:27387:32666,J00121:27:H3GGKBBXX:5:1220:3082:26318,J00121:27:H3GGKBBXX:5:1212:26606:40385,J00121:27:H3GGKBBXX:5:1109:23196:11055,J00121:27:H3GGKBBXX:5:1111:19370:5763,J00121:27:H3GGKBBXX:5:2222:8704:45977,J00121:27:H3GGKBBXX:5:2220:10460:13359,J00121:27:H3GGKBBXX:5:1225:6573:2017,J00121:27:H3GGKBBXX:5:2223:29264:1982,J00121:27:H3GGKBBXX:5:1211:8562:32402,J00121:27:H3GGKBBXX:5:1128:15889:32859,J00121:27:H3GGKBBXX:5:2206:25256:30732,J00121:27:H3GGKBBXX:5:1208:29488:19390,J00121:27:H3GGKBBXX:5:2228:6969:29571,J00121:27:H3GGKBBXX:5:2110:8684:21571,J00121:27:H3GGKBBXX:5:1107:4381:39260,J00121:27:H3GGKBBXX:5:1218:5274:37888;sequence=TATGATTGATTAATTTTTTATCCTTTTTAAAATGAATATTCAGTA;start=12474;subtype=IES;support_ref=0;support_variant=66;type=IES;
scaffold51_104_with_IES	MILORD	internal_eliminated_sequence	13359	13402	.	.	.	ID=MILORD.104.13359.13402;Name=MILORD.104.13359.13402;bounded_by_ta=TRUE;common_boundary=Both;end=13402;ies_id=IESPGM.PTET51.1.104.13114;ies_left_dist=0;ies_min_dist=0;ies_right_dist=0;junction_seq=tgccttaaatcaaagTAaactcaaattcaact;read_names=J00121:27:H3GGKBBXX:5:2104:28260:29149,J00121:27:H3GGKBBXX:5:2109:17036:41141,J00121:27:H3GGKBBXX:5:2109:16498:41264,J00121:27:H3GGKBBXX:5:2209:4553:14695,J00121:27:H3GGKBBXX:5:2119:8745:39295,J00121:27:H3GGKBBXX:5:2226:3620:1191,J00121:27:H3GGKBBXX:5:1111:27965:19847,J00121:27:H3GGKBBXX:5:1127:5406:35374,J00121:27:H3GGKBBXX:5:1221:4350:4778,J00121:27:H3GGKBBXX:5:1108:24353:8559,J00121:27:H3GGKBBXX:5:2215:3955:31206,J00121:27:H3GGKBBXX:5:2113:23104:13218,J00121:27:H3GGKBBXX:5:1125:21785:15539,J00121:27:H3GGKBBXX:5:2101:12997:40754,J00121:27:H3GGKBBXX:5:2116:13839:43726,J00121:27:H3GGKBBXX:5:1121:13179:2633,J00121:27:H3GGKBBXX:5:2120:19624:17034,J00121:27:H3GGKBBXX:5:2116:29975:38134,J00121:27:H3GGKBBXX:5:1222:23145:23065,J00121:27:H3GGKBBXX:5:1118:7628:16120,J00121:27:H3GGKBBXX:5:2125:25195:28481,J00121:27:H3GGKBBXX:5:1208:14164:37290,J00121:27:H3GGKBBXX:5:1205:13433:29659,J00121:27:H3GGKBBXX:5:2224:20689:24929,J00121:27:H3GGKBBXX:5:2125:6999:31066,J00121:27:H3GGKBBXX:5:2226:18193:7556,J00121:27:H3GGKBBXX:5:2117:2514:15733,J00121:27:H3GGKBBXX:5:2221:20303:33545,J00121:27:H3GGKBBXX:5:1105:6106:49071,J00121:27:H3GGKBBXX:5:2113:3417:24718,J00121:27:H3GGKBBXX:5:1104:17117:15680,J00121:27:H3GGKBBXX:5:1103:17117:40965,J00121:27:H3GGKBBXX:5:1213:4604:45731,J00121:27:H3GGKBBXX:5:1225:20019:42794,J00121:27:H3GGKBBXX:5:2225:20912:18493,J00121:27:H3GGKBBXX:5:2224:23155:20480,J00121:27:H3GGKBBXX:5:2211:1905:40666,J00121:27:H3GGKBBXX:5:1206:25063:25298,J00121:27:H3GGKBBXX:5:2120:24647:43040,J00121:27:H3GGKBBXX:5:1115:13819:34899;sequence=TAAAGTTATTTTTTTTTTCAAATTGAAATAAATAAAATTTGGTA;start=13359;subtype=IES;support_ref=3;support_variant=40;type=IES;
scaffold51_104_with_IES	MILORD	internal_eliminated_sequence	14192	14235	.	.	.	ID=MILORD.104.14192.14235;Name=MILORD.104.14192.14235;bounded_by_ta=TRUE;common_boundary=LEFT;end=14235;ies_id=IESPGM.PTET51.1.104.13903;ies_left_dist=0;ies_min_dist=0;ies_right_dist=2;junction_seq=taaactcttcattagTAtaaagtttataattt;read_names=J00121:27:H3GGKBBXX:5:2212:8704:21606;sequence=TATAGAAAATTAAAAAGTATTATTATTGATAATTTATTATTATG;start=14192;subtype=PARTIAL_INTERNAL;support_ref=0;support_variant=1;type=ALTERNATIVE;
scaffold51_104_with_IES	MILORD	internal_eliminated_sequence	14192	14237	.	.	.	ID=MILORD.104.14192.14237;Name=MILORD.104.14192.14237;bounded_by_ta=TRUE;common_boundary=Both;end=14237;ies_id=IESPGM.PTET51.1.104.13903;ies_left_dist=0;ies_min_dist=0;ies_right_dist=0;junction_seq=taaactcttcattagTAaagtttataatttca;read_names=J00121:27:H3GGKBBXX:5:1114:2889:28024,J00121:27:H3GGKBBXX:5:1117:29904:26723,J00121:27:H3GGKBBXX:5:1114:15270:36605,J00121:27:H3GGKBBXX:5:2219:5934:47225,J00121:27:H3GGKBBXX:5:2103:25144:39506,J00121:27:H3GGKBBXX:5:1213:18365:18089,J00121:27:H3GGKBBXX:5:1110:12611:30345,J00121:27:H3GGKBBXX:5:1202:16873:20885,J00121:27:H3GGKBBXX:5:2227:27326:42970,J00121:27:H3GGKBBXX:5:2227:6888:22573,J00121:27:H3GGKBBXX:5:2113:18385:17737,J00121:27:H3GGKBBXX:5:1126:4472:3160,J00121:27:H3GGKBBXX:5:2201:27976:39770,J00121:27:H3GGKBBXX:5:2207:30766:10387,J00121:27:H3GGKBBXX:5:2212:14783:1191;sequence=TATAGAAAATTAAAAAGTATTATTATTGATAATTTATTATTATGTA;start=14192;subtype=IES;support_ref=0;support_variant=15;type=IES;
scaffold51_104_with_IES	MILORD	internal_eliminated_sequence	14967	15023	.	.	.	ID=MILORD.104.14967.15023;Name=MILORD.104.14967.15023;bounded_by_ta=TRUE;common_boundary=Both;end=15023;ies_id=IESPGM.PTET51.1.104.14632;ies_left_dist=0;ies_min_dist=0;ies_right_dist=0;junction_seq=tataatttcttgaacTAaccatagagtagcca;read_names=J00121:27:H3GGKBBXX:5:2213:30929:41194,J00121:27:H3GGKBBXX:5:2107:14874:48227,J00121:27:H3GGKBBXX:5:2125:9790:46029,J00121:27:H3GGKBBXX:5:1121:16315:39295,J00121:27:H3GGKBBXX:5:1126:25012:29114,J00121:27:H3GGKBBXX:5:2208:27428:26476,J00121:27:H3GGKBBXX:5:1101:23632:7873,J00121:27:H3GGKBBXX:5:2107:4675:31048,J00121:27:H3GGKBBXX:5:2223:23561:23399,J00121:27:H3GGKBBXX:5:2202:14286:31839,J00121:27:H3GGKBBXX:5:1107:13900:48685,J00121:27:H3GGKBBXX:5:2211:23794:5235,J00121:27:H3GGKBBXX:5:2125:4696:44236,J00121:27:H3GGKBBXX:5:1217:12956:5728,J00121:27:H3GGKBBXX:5:1115:13088:46399,J00121:27:H3GGKBBXX:5:1114:17310:41194,J00121:27:H3GGKBBXX:5:1219:25428:32261,J00121:27:H3GGKBBXX:5:2116:17462:14344,J00121:27:H3GGKBBXX:5:2113:22465:39998,J00121:27:H3GGKBBXX:5:1225:9232:37150,J00121:27:H3GGKBBXX:5:2228:24657:4901,J00121:27:H3GGKBBXX:5:2206:3579:17333,J00121:27:H3GGKBBXX:5:1203:19136:13095,J00121:27:H3GGKBBXX:5:2208:29965:18458,J00121:27:H3GGKBBXX:5:2222:18873:41475,J00121:27:H3GGKBBXX:5:1110:27661:3776,J00121:27:H3GGKBBXX:5:2214:5934:17614,J00121:27:H3GGKBBXX:5:2214:12185:6642,J00121:27:H3GGKBBXX:5:1202:27793:36183,J00121:27:H3GGKBBXX:5:2227:25834:14256,J00121:27:H3GGKBBXX:5:1127:15026:21377,J00121:27:H3GGKBBXX:5:2117:6745:9737,J00121:27:H3GGKBBXX:5:2218:12469:31470,J00121:27:H3GGKBBXX:5:2225:21663:48702,J00121:27:H3GGKBBXX:5:1122:16650:13464,J00121:27:H3GGKBBXX:5:2112:21105:42601,J00121:27:H3GGKBBXX:5:1105:3214:41915,J00121:27:H3GGKBBXX:5:2119:6197:7099,J00121:27:H3GGKBBXX:5:2110:8308:22960,J00121:27:H3GGKBBXX:5:2111:22871:28709,J00121:27:H3GGKBBXX:5:1202:14093:6923,J00121:27:H3GGKBBXX:5:1202:12652:36218,J00121:27:H3GGKBBXX:5:2103:3457:15047,J00121:27:H3GGKBBXX:5:2221:24505:19302,J00121:27:H3GGKBBXX:5:1127:15361:20691,J00121:27:H3GGKBBXX:5:1116:4005:45783,J00121:27:H3GGKBBXX:5:2206:13555:22766,J00121:27:H3GGKBBXX:5:2221:15747:26494,J00121:27:H3GGKBBXX:5:1126:25093:26406,J00121:27:H3GGKBBXX:5:1219:7334:1578,J00121:27:H3GGKBBXX:5:1105:8734:46487,J00121:27:H3GGKBBXX:5:1127:5934:41141,J00121:27:H3GGKBBXX:5:2209:25388:32789,J00121:27:H3GGKBBXX:5:2209:25581:32666;sequence=TATTATTAAATCATTATTTACTTACTTCGTATATTTAATATTTTGATAACTCAATAA;start=14967;subtype=IES;support_ref=4;support_variant=54;type=IES;
scaffold51_104_with_IES	MILORD	internal_eliminated_sequence	15388	15442	.	.	.	ID=MILORD.104.15388.15442;Name=MILORD.104.15388.15442;bounded_by_ta=TRUE;common_boundary=Both;end=15442;ies_id=IESPGM.PTET51.1.104.14996;ies_left_dist=0;ies_min_dist=0;ies_right_dist=0;junction_seq=taatgacaggaggtgTAcaatatgtttttaat;read_names=J00121:27:H3GGKBBXX:5:1104:25104:47841,J00121:27:H3GGKBBXX:5:2217:10541:39418,J00121:27:H3GGKBBXX:5:1216:24728:42056,J00121:27:H3GGKBBXX:5:1211:3599:13429,J00121:27:H3GGKBBXX:5:1218:26920:16243,J00121:27:H3GGKBBXX:5:1223:9343:11495,J00121:27:H3GGKBBXX:5:1126:8623:34864,J00121:27:H3GGKBBXX:5:2225:23165:16032,J00121:27:H3GGKBBXX:5:2219:10155:48175,J00121:27:H3GGKBBXX:5:2219:27164:48772,J00121:27:H3GGKBBXX:5:2111:24830:15293,J00121:27:H3GGKBBXX:5:1208:16752:31224,J00121:27:H3GGKBBXX:5:1218:20040:44552,J00121:27:H3GGKBBXX:5:2121:19755:17896,J00121:27:H3GGKBBXX:5:2205:13474:31312,J00121:27:H3GGKBBXX:5:1216:26687:12462,J00121:27:H3GGKBBXX:5:1117:7507:2580,J00121:27:H3GGKBBXX:5:1107:27559:21113,J00121:27:H3GGKBBXX:5:2124:30746:33105,J00121:27:H3GGKBBXX:5:2213:24606:42689;sequence=TACAGTTGTTTCTATTCAAAATATTTATTCCCAAAAAAATTAATAATTCTATCTA;start=15388;subtype=IES;support_ref=8;support_variant=20;type=IES;
scaffold51_104_with_IES	MILORD	internal_eliminated_sequence	18177	18204	.	.	.	ID=MILORD.104.18177.18204;Name=MILORD.104.18177.18204;bounded_by_ta=TRUE;common_boundary=None;end=18204;ies_id=IESPGM.PTET51.1.104.14996;ies_left_dist=-2789;ies_min_dist=2762;ies_right_dist=-2762;junction_seq=ttaattttatatataTActgatcaacaaaatc;read_names=J00121:27:H3GGKBBXX:5:1224:27630:47823,J00121:27:H3GGKBBXX:5:2102:16407:41634;sequence=TATAAATAATTTCCAATCTAATGATCGA;start=18177;subtype=MAC;support_ref=103;support_variant=2;type=CRYPTIC;
scaffold51_104_with_IES	MILORD	internal_eliminated_sequence	18697	18726	.	.	.	ID=MILORD.104.18697.18726;Name=MILORD.104.18697.18726;bounded_by_ta=TRUE;common_boundary=None;end=18726;ies_id=IESPGM.PTET51.1.104.14996;ies_left_dist=-3309;ies_min_dist=3284;ies_right_dist=-3284;junction_seq=tcattcgatactaatTAtcagtttgatagcaa;read_names=J00121:27:H3GGKBBXX:5:2111:6035:10440;sequence=TATAATTAATTTTATTTTGGAAATTAATCA;start=18697;subtype=MAC;support_ref=107;support_variant=1;type=CRYPTIC;
scaffold51_104_with_IES	MILORD	internal_eliminated_sequence	24568	24611	.	.	.	ID=MILORD.104.24568.24611;Name=MILORD.104.24568.24611;bounded_by_ta=TRUE;common_boundary=Both;end=24611;ies_id=IESPGM.PTET51.1.104.24121;ies_left_dist=0;ies_min_dist=0;ies_right_dist=0;junction_seq=taatgagcaataactTAaattacaagtatata;read_names=J00121:27:H3GGKBBXX:5:2120:21653:26353,J00121:27:H3GGKBBXX:5:2128:5812:33615,J00121:27:H3GGKBBXX:5:2212:31872:27285,J00121:27:H3GGKBBXX:5:2115:7689:34160,J00121:27:H3GGKBBXX:5:1228:24556:18968,J00121:27:H3GGKBBXX:5:1206:29467:23399,J00121:27:H3GGKBBXX:5:1219:9333:20164,J00121:27:H3GGKBBXX:5:2217:24139:14695,J00121:27:H3GGKBBXX:5:2112:11201:47594,J00121:27:H3GGKBBXX:5:2210:2828:33053,J00121:27:H3GGKBBXX:5:2119:8917:12831,J00121:27:H3GGKBBXX:5:2217:1418:3635,J00121:27:H3GGKBBXX:5:2119:22820:26371,J00121:27:H3GGKBBXX:5:1126:19827:10528,J00121:27:H3GGKBBXX:5:1223:13778:39787,J00121:27:H3GGKBBXX:5:2215:25083:44605,J00121:27:H3GGKBBXX:5:2213:4239:32719,J00121:27:H3GGKBBXX:5:1107:15859:31189,J00121:27:H3GGKBBXX:5:2102:3863:28657,J00121:27:H3GGKBBXX:5:2204:21694:43761,J00121:27:H3GGKBBXX:5:1216:8603:10422,J00121:27:H3GGKBBXX:5:1113:6035:41141,J00121:27:H3GGKBBXX:5:1223:12550:26160,J00121:27:H3GGKBBXX:5:2109:29609:23153,J00121:27:H3GGKBBXX:5:1118:17807:29114,J00121:27:H3GGKBBXX:5:2210:12144:26019,J00121:27:H3GGKBBXX:5:2216:10033:44236,J00121:27:H3GGKBBXX:5:1213:9536:27654,J00121:27:H3GGKBBXX:5:2214:27001:18142,J00121:27:H3GGKBBXX:5:1119:20385:39348,J00121:27:H3GGKBBXX:5:2217:13271:15944,J00121:27:H3GGKBBXX:5:2221:24403:27285,J00121:27:H3GGKBBXX:5:2123:16427:7345,J00121:27:H3GGKBBXX:5:2123:29680:18282,J00121:27:H3GGKBBXX:5:1111:15676:25246,J00121:27:H3GGKBBXX:5:1112:11901:46838,J00121:27:H3GGKBBXX:5:2110:16062:37202,J00121:27:H3GGKBBXX:5:1116:15189:24718,J00121:27:H3GGKBBXX:5:1115:24525:8857,J00121:27:H3GGKBBXX:5:1114:8988:8805,J00121:27:H3GGKBBXX:5:1209:23419:11513,J00121:27:H3GGKBBXX:5:2106:2503:12726,J00121:27:H3GGKBBXX:5:2212:4117:8101,J00121:27:H3GGKBBXX:5:1110:16508:47155,J00121:27:H3GGKBBXX:5:2119:5365:42372,J00121:27:H3GGKBBXX:5:1204:7953:43831,J00121:27:H3GGKBBXX:5:1109:7578:7240,J00121:27:H3GGKBBXX:5:2124:6066:45906,J00121:27:H3GGKBBXX:5:1218:27428:5130,J00121:27:H3GGKBBXX:5:2228:15828:6062,J00121:27:H3GGKBBXX:5:2227:13859:15135,J00121:27:H3GGKBBXX:5:2201:8501:27971,J00121:27:H3GGKBBXX:5:1211:30776:26652,J00121:27:H3GGKBBXX:5:1102:23957:35128,J00121:27:H3GGKBBXX:5:1227:24089:4655,J00121:27:H3GGKBBXX:5:1114:25976:29448,J00121:27:H3GGKBBXX:5:1223:19268:7345,J00121:27:H3GGKBBXX:5:2124:10084:4338,J00121:27:H3GGKBBXX:5:2227:26342:34090,J00121:27:H3GGKBBXX:5:2215:11535:5306,J00121:27:H3GGKBBXX:5:2113:1976:18423,J00121:27:H3GGKBBXX:5:1108:11495:12093,J00121:27:H3GGKBBXX:5:2223:3275:42020,J00121:27:H3GGKBBXX:5:2126:19410:19408,J00121:27:H3GGKBBXX:5:1212:14671:19214,J00121:27:H3GGKBBXX:5:1117:15656:47331,J00121:27:H3GGKBBXX:5:1220:1550:37308,J00121:27:H3GGKBBXX:5:1204:1641:35637,J00121:27:H3GGKBBXX:5:1106:18426:4690,J00121:27:H3GGKBBXX:5:1127:20314:32789,J00121:27:H3GGKBBXX:5:2115:21582:43744,J00121:27:H3GGKBBXX:5:1105:24068:43409,J00121:27:H3GGKBBXX:5:2202:10845:47612,J00121:27:H3GGKBBXX:5:1122:2189:40913,J00121:27:H3GGKBBXX:5:1121:11556:6642,J00121:27:H3GGKBBXX:5:2227:27590:24437,J00121:27:H3GGKBBXX:5:2219:13393:34020,J00121:27:H3GGKBBXX:5:1206:11870:6343,J00121:27:H3GGKBBXX:5:1105:27448:34635,J00121:27:H3GGKBBXX:5:1103:23013:36235,J00121:27:H3GGKBBXX:5:2203:4137:27795,J00121:27:H3GGKBBXX:5:2227:15047:19759,J00121:27:H3GGKBBXX:5:1219:24231:36974,J00121:27:H3GGKBBXX:5:1126:7628:32156;sequence=TACAGTTAAACTTAATCAATATTATTGATTCCAATTCTCAACTA;start=24568;subtype=IES;support_ref=3;support_variant=84;type=IES;
scaffold51_104_with_IES	MILORD	internal_eliminated_sequence	25487	25554	.	.	.	ID=MILORD.104.25487.25554;Name=MILORD.104.25487.25554;bounded_by_ta=TRUE;common_boundary=Both;end=25554;ies_id=IESPGM.PTET51.1.104.24996;ies_left_dist=0;ies_min_dist=0;ies_right_dist=0;junction_seq=aataaaaagaaatgtTAtctaaggaattttaa;read_names=J00121:27:H3GGKBBXX:5:1115:29203:21078,J00121:27:H3GGKBBXX:5:2113:9425:29747,J00121:27:H3GGKBBXX:5:1124:6979:19144,J00121:27:H3GGKBBXX:5:2124:22485:43691,J00121:27:H3GGKBBXX:5:2120:30949:30609,J00121:27:H3GGKBBXX:5:2124:13017:44060,J00121:27:H3GGKBBXX:5:1214:26930:11724,J00121:27:H3GGKBBXX:5:2216:14854:21817,J00121:27:H3GGKBBXX:5:2101:27549:28481,J00121:27:H3GGKBBXX:5:1225:6979:21113,J00121:27:H3GGKBBXX:5:1207:12926:14256,J00121:27:H3GGKBBXX:5:2101:19715:30978,J00121:27:H3GGKBBXX:5:1119:15270:3829,J00121:27:H3GGKBBXX:5:1202:15361:3037,J00121:27:H3GGKBBXX:5:1224:24616:40455,J00121:27:H3GGKBBXX:5:2220:7233:6994,J00121:27:H3GGKBBXX:5:1214:5030:28463,J00121:27:H3GGKBBXX:5:1113:8278:2897,J00121:27:H3GGKBBXX:5:1107:32065:40033,J00121:27:H3GGKBBXX:5:2224:18020:24771,J00121:27:H3GGKBBXX:5:1113:15037:33563,J00121:27:H3GGKBBXX:5:2213:14732:20515,J00121:27:H3GGKBBXX:5:2226:16934:15117,J00121:27:H3GGKBBXX:5:1203:14428:6695,J00121:27:H3GGKBBXX:5:1221:22353:45643,J00121:27:H3GGKBBXX:5:2118:31659:46047,J00121:27:H3GGKBBXX:5:1102:29477:6572,J00121:27:H3GGKBBXX:5:2205:22455:6431,J00121:27:H3GGKBBXX:5:2208:23805:42179,J00121:27:H3GGKBBXX:5:2110:22698:38961,J00121:27:H3GGKBBXX:5:1114:10429:45062,J00121:27:H3GGKBBXX:5:2118:14275:31118,J00121:27:H3GGKBBXX:5:1127:2960:17878,J00121:27:H3GGKBBXX:5:2123:10186:8981,J00121:27:H3GGKBBXX:5:1212:8197:34653,J00121:27:H3GGKBBXX:5:2225:25905:16665,J00121:27:H3GGKBBXX:5:2124:32187:34442,J00121:27:H3GGKBBXX:5:1202:13930:15117,J00121:27:H3GGKBBXX:5:2117:21318:21729,J00121:27:H3GGKBBXX:5:1206:30563:13306,J00121:27:H3GGKBBXX:5:2224:30452:21729,J00121:27:H3GGKBBXX:5:1224:30929:46117,J00121:27:H3GGKBBXX:5:1128:2777:9438,J00121:27:H3GGKBBXX:5:2204:24870:38679,J00121:27:H3GGKBBXX:5:1205:19705:14396,J00121:27:H3GGKBBXX:5:1209:31923:6097,J00121:27:H3GGKBBXX:5:1108:24870:26371,J00121:27:H3GGKBBXX:5:1206:14336:46487,J00121:27:H3GGKBBXX:5:1224:25398:47682,J00121:27:H3GGKBBXX:5:2115:24525:8682,J00121:27:H3GGKBBXX:5:2208:28534:35602,J00121:27:H3GGKBBXX:5:1115:6806:12796,J00121:27:H3GGKBBXX:5:1201:21795:33000,J00121:27:H3GGKBBXX:5:2102:10744:45924;sequence=TACAGATATATCAAAATATGTTATTTCATTAACAATTTATATTTTGAAAAAATCAAATTATTAACCTG;start=25487;subtype=IES;support_ref=10;support_variant=54;type=IES;
scaffold51_104_with_IES	MILORD	internal_eliminated_sequence	25923	26363	.	.	.	ID=MILORD.104.25923.26363;Name=MILORD.104.25923.26363;bounded_by_ta=TRUE;common_boundary=Both;end=26363;ies_id=IESPGM.PTET51.1.104.25364;ies_left_dist=0;ies_min_dist=0;ies_right_dist=0;junction_seq=tttcattttatatggTAtaaagttattaagta;read_names=J00121:27:H3GGKBBXX:5:1212:24048:17737,J00121:27:H3GGKBBXX:5:1207:8572:1859,J00121:27:H3GGKBBXX:5:1210:25895:14010,J00121:27:H3GGKBBXX:5:1105:8562:31242,J00121:27:H3GGKBBXX:5:2206:31943:8453,J00121:27:H3GGKBBXX:5:1121:13200:27813,J00121:27:H3GGKBBXX:5:1206:3234:18493,J00121:27:H3GGKBBXX:5:1228:12571:25210,J00121:27:H3GGKBBXX:5:1205:24901:5534,J00121:27:H3GGKBBXX:5:2226:25296:37097,J00121:27:H3GGKBBXX:5:1209:4178:12110,J00121:27:H3GGKBBXX:5:2126:11870:42354,J00121:27:H3GGKBBXX:5:1124:6289:8101,J00121:27:H3GGKBBXX:5:1211:12702:22977,J00121:27:H3GGKBBXX:5:2110:26737:17614,J00121:27:H3GGKBBXX:5:1228:12987:24771,J00121:27:H3GGKBBXX:5:1107:24322:8998,J00121:27:H3GGKBBXX:5:2220:6654:27549,J00121:27:H3GGKBBXX:5:2210:1245:26301,J00121:27:H3GGKBBXX:5:1109:18233:33756,J00121:27:H3GGKBBXX:5:1114:9049:39295,J00121:27:H3GGKBBXX:5:2106:4442:14396,J00121:27:H3GGKBBXX:5:1228:9688:7240,J00121:27:H3GGKBBXX:5:2203:9617:7644,J00121:27:H3GGKBBXX:5:2218:17056:11952,J00121:27:H3GGKBBXX:5:2223:27001:6044,J00121:27:H3GGKBBXX:5:2102:20577:16858,J00121:27:H3GGKBBXX:5:1222:19207:7873,J00121:27:H3GGKBBXX:5:1221:12560:11653,J00121:27:H3GGKBBXX:5:1216:8176:46364,J00121:27:H3GGKBBXX:5:2221:5142:4356,J00121:27:H3GGKBBXX:5:2116:26291:29993;sequence=TATTGAGGTCTAAAATTTTCTTGTTTTCTTTCAAATGTATTAAAGGATTAATTGATTTTCTATGATTATAATTATTAAATAGCACGTACCATTCTTAAGATTTAATTTTTTTAGGCAAGCTTAAAGAGGCTTCGTCAGGATTAAAAATTGCCTATGGACCCAATTTTAGGAAAACTACAGATTTTTCCTAAAATCAAATTATAAAAATTCAAACTCACCGTCCATATTTAAATCAATCTACCTTAGCCAGAAGTTAAACCTACCTACAATATTTTATTTATATCTATTTTTATTATCTTTTAAATTCTTAATATTTAAAATAATTTGCTTTAATCATTTATTTTATAAAGGAGAAAAAAAATTTATTTATAATTATTTTAAGAGTATATTTATCTTCTTACTTTCCATAATTATTCATGTAATTTAAGATTAACTCAACAA;start=25923;subtype=IES;support_ref=0;support_variant=32;type=IES;
scaffold51_104_with_IES	MILORD	internal_eliminated_sequence	27842	27967	.	.	.	ID=MILORD.104.27842.27967;Name=MILORD.104.27842.27967;bounded_by_ta=TRUE;common_boundary=Both;end=27967;ies_id=IESPGM.PTET51.1.104.26842;ies_left_dist=0;ies_min_dist=0;ies_right_dist=0;junction_seq=acctgagctatttgtTAtttgaatttatctga;read_names=J00121:27:H3GGKBBXX:5:2104:9161:44341,J00121:27:H3GGKBBXX:5:1117:26220:43023,J00121:27:H3GGKBBXX:5:1210:23906:11196,J00121:27:H3GGKBBXX:5:1109:14255:41563,J00121:27:H3GGKBBXX:5:2114:26656:43111,J00121:27:H3GGKBBXX:5:2109:13108:37572,J00121:27:H3GGKBBXX:5:1105:4939:29782,J00121:27:H3GGKBBXX:5:1207:5284:23733,J00121:27:H3GGKBBXX:5:2210:5558:38205,J00121:27:H3GGKBBXX:5:2218:11028:46592,J00121:27:H3GGKBBXX:5:1221:3762:29888,J00121:27:H3GGKBBXX:5:2214:18944:8013,J00121:27:H3GGKBBXX:5:2112:27194:47594,J00121:27:H3GGKBBXX:5:2227:29934:41229,J00121:27:H3GGKBBXX:5:2222:23510:48561,J00121:27:H3GGKBBXX:5:1118:20669:2000,J00121:27:H3GGKBBXX:5:1219:14692:18265,J00121:27:H3GGKBBXX:5:2104:14286:6343,J00121:27:H3GGKBBXX:5:1217:12083:6888,J00121:27:H3GGKBBXX:5:2114:27509:18880,J00121:27:H3GGKBBXX:5:1215:13240:42478,J00121:27:H3GGKBBXX:5:1127:24596:40877,J00121:27:H3GGKBBXX:5:2228:9313:40877,J00121:27:H3GGKBBXX:5:1122:17523:5939,J00121:27:H3GGKBBXX:5:2119:27082:40473,J00121:27:H3GGKBBXX:5:1203:10612:11477,J00121:27:H3GGKBBXX:5:1206:27154:20973,J00121:27:H3GGKBBXX:5:1105:19806:26846,J00121:27:H3GGKBBXX:5:1102:10500:45572,J00121:27:H3GGKBBXX:5:2222:6471:10704,J00121:27:H3GGKBBXX:5:2106:17117:16102,J00121:27:H3GGKBBXX:5:1204:27346:47682,J00121:27:H3GGKBBXX:5:1205:12865:10844,J00121:27:H3GGKBBXX:5:2110:24941:5745,J00121:27:H3GGKBBXX:5:1107:19228:20744,J00121:27:H3GGKBBXX:5:2115:2240:17720,J00121:27:H3GGKBBXX:5:2113:23165:26652,J00121:27:H3GGKBBXX:5:2217:18802:48702,J00121:27:H3GGKBBXX:5:1203:8765:45344,J00121:27:H3GGKBBXX:5:1211:22607:12146,J00121:27:H3GGKBBXX:5:2226:26666:36798,J00121:27:H3GGKBBXX:5:2228:9983:44570;sequence=TACTGCTAATAATCTAATTGGCAATGAATTTACCACGATTATTTATAGAAAATTAAAATCAATCTATATGAATGATAATTCCTATAATAAATTTATGGAATGATAAAAATGCTGTCCGAGAGAGTG;start=27842;subtype=IES;support_ref=4;support_variant=42;type=IES;
scaffold51_104_with_IES	MILORD	internal_eliminated_sequence	31197	31261	.	.	.	ID=MILORD.104.31197.31261;Name=MILORD.104.31197.31261;bounded_by_ta=TRUE;common_boundary=Both;end=31261;ies_id=IESPGM.PTET51.1.104.30071;ies_left_dist=0;ies_min_dist=0;ies_right_dist=0;junction_seq=aggtaaagacctaaaTAatatggcagtgatta;read_names=J00121:27:H3GGKBBXX:5:2116:12662:30398,J00121:27:H3GGKBBXX:5:2217:9678:11899,J00121:27:H3GGKBBXX:5:2227:18822:4884,J00121:27:H3GGKBBXX:5:1207:24413:41159,J00121:27:H3GGKBBXX:5:2111:23216:19249,J00121:27:H3GGKBBXX:5:2110:21024:15768,J00121:27:H3GGKBBXX:5:1114:9343:41282;sequence=TACTATTAATTTAATAATTTCTTTGAATTTTGTGTTATTTTTATAGATAATCAAAGAATACACAA;start=31197;subtype=IES;support_ref=1;support_variant=7;type=IES;
scaffold51_104_with_IES	MILORD	internal_eliminated_sequence	35835	35863	.	.	.	ID=MILORD.104.35835.35863;Name=MILORD.104.35835.35863;bounded_by_ta=TRUE;common_boundary=Both;end=35863;ies_id=IESPGM.PTET51.1.104.34644;ies_left_dist=0;ies_min_dist=0;ies_right_dist=0;junction_seq=tatataaagttcatgTAtgaaaataagtattc;read_names=J00121:27:H3GGKBBXX:5:1122:8095:41018,J00121:27:H3GGKBBXX:5:2107:14813:9121,J00121:27:H3GGKBBXX:5:2225:1621:4831,J00121:27:H3GGKBBXX:5:1120:21684:44130,J00121:27:H3GGKBBXX:5:1212:21846:25527,J00121:27:H3GGKBBXX:5:1120:19532:21377,J00121:27:H3GGKBBXX:5:2206:21146:16964,J00121:27:H3GGKBBXX:5:2228:25601:41950,J00121:27:H3GGKBBXX:5:2223:6908:15328,J00121:27:H3GGKBBXX:5:2215:6299:35198,J00121:27:H3GGKBBXX:5:1122:13362:24788,J00121:27:H3GGKBBXX:5:1211:24454:24911,J00121:27:H3GGKBBXX:5:1205:26829:35567,J00121:27:H3GGKBBXX:5:1113:13301:31329,J00121:27:H3GGKBBXX:5:1128:24748:28516,J00121:27:H3GGKBBXX:5:1207:23703:3072,J00121:27:H3GGKBBXX:5:2117:7720:7240,J00121:27:H3GGKBBXX:5:1205:14407:37326,J00121:27:H3GGKBBXX:5:2116:23064:18986,J00121:27:H3GGKBBXX:5:2106:1864:44781,J00121:27:H3GGKBBXX:5:1107:3346:25826,J00121:27:H3GGKBBXX:5:2224:8592:11143,J00121:27:H3GGKBBXX:5:1209:19857:21096,J00121:27:H3GGKBBXX:5:2217:8714:41669,J00121:27:H3GGKBBXX:5:2210:14915:7293,J00121:27:H3GGKBBXX:5:2216:21257:31365,J00121:27:H3GGKBBXX:5:2103:20029:5429,J00121:27:H3GGKBBXX:5:2103:29680:33193,J00121:27:H3GGKBBXX:5:2110:19908:33316,J00121:27:H3GGKBBXX:5:2218:1935:1648,J00121:27:H3GGKBBXX:5:2212:21379:28973,J00121:27:H3GGKBBXX:5:2108:31274:10000,J00121:27:H3GGKBBXX:5:1228:22008:35620,J00121:27:H3GGKBBXX:5:2115:4807:21782,J00121:27:H3GGKBBXX:5:1121:7293:37273,J00121:27:H3GGKBBXX:5:1210:24160:22432,J00121:27:H3GGKBBXX:5:1209:12520:32543;sequence=TATAAGTAAAGTAGGATTTGTTTGTTCTG;start=35835;subtype=IES;support_ref=3;support_variant=37;type=IES;
scaffold51_104_with_IES	MILORD	internal_eliminated_sequence	37009	37092	.	.	.	ID=MILORD.104.37009.37092;Name=MILORD.104.37009.37092;bounded_by_ta=TRUE;common_boundary=Both;end=37092;ies_id=IESPGM.PTET51.1.104.35789;ies_left_dist=0;ies_min_dist=0;ies_right_dist=0;junction_seq=attggagttctgaatTAttacttataaaatcc;read_names=J00121:27:H3GGKBBXX:5:2217:31203:32560,J00121:27:H3GGKBBXX:5:2219:6471:23153,J00121:27:H3GGKBBXX:5:2120:30533:39172,J00121:27:H3GGKBBXX:5:2228:4482:10669,J00121:27:H3GGKBBXX:5:1125:25662:8119,J00121:27:H3GGKBBXX:5:1206:26839:18493,J00121:27:H3GGKBBXX:5:1227:3995:35567,J00121:27:H3GGKBBXX:5:1227:18771:22837,J00121:27:H3GGKBBXX:5:1102:15706:45977,J00121:27:H3GGKBBXX:5:2212:4097:2615,J00121:27:H3GGKBBXX:5:1113:13859:23575,J00121:27:H3GGKBBXX:5:2210:19147:39031,J00121:27:H3GGKBBXX:5:1223:24870:21869,J00121:27:H3GGKBBXX:5:2128:7730:23610,J00121:27:H3GGKBBXX:5:2206:14357:40262,J00121:27:H3GGKBBXX:5:1223:2544:9702,J00121:27:H3GGKBBXX:5:1202:29447:26599,J00121:27:H3GGKBBXX:5:1120:15889:13869,J00121:27:H3GGKBBXX:5:2107:19360:41546,J00121:27:H3GGKBBXX:5:2201:10754:27830,J00121:27:H3GGKBBXX:5:1201:19827:8699,J00121:27:H3GGKBBXX:5:2103:16407:23276,J00121:27:H3GGKBBXX:5:2222:10663:6853,J00121:27:H3GGKBBXX:5:2101:23094:38556,J00121:27:H3GGKBBXX:5:1117:24190:48157,J00121:27:H3GGKBBXX:5:1106:16924:28569,J00121:27:H3GGKBBXX:5:2119:7334:39066,J00121:27:H3GGKBBXX:5:1113:3681:30802,J00121:27:H3GGKBBXX:5:2211:25043:43726,J00121:27:H3GGKBBXX:5:2215:24383:34143,J00121:27:H3GGKBBXX:5:1209:27154:21078,J00121:27:H3GGKBBXX:5:2214:11891:43269,J00121:27:H3GGKBBXX:5:1216:17178:40649,J00121:27:H3GGKBBXX:5:2205:15524:36024,J00121:27:H3GGKBBXX:5:2227:31832:23417,J00121:27:H3GGKBBXX:5:2211:3782:39945,J00121:27:H3GGKBBXX:5:1103:5893:15715,J00121:27:H3GGKBBXX:5:2122:23967:25017,J00121:27:H3GGKBBXX:5:1209:7009:38504,J00121:27:H3GGKBBXX:5:1227:23216:6097,J00121:27:H3GGKBBXX:5:1116:14783:1121,J00121:27:H3GGKBBXX:5:1217:10653:19566,J00121:27:H3GGKBBXX:5:2101:11261:23470,J00121:27:H3GGKBBXX:5:1211:22891:38592,J00121:27:H3GGKBBXX:5:2203:17107:25158,J00121:27:H3GGKBBXX:5:1118:4746:29835,J00121:27:H3GGKBBXX:5:1206:8146:12585,J00121:27:H3GGKBBXX:5:1211:23216:38029,J00121:27:H3GGKBBXX:5:2226:26423:31488,J00121:27:H3GGKBBXX:5:1127:12682:19566,J00121:27:H3GGKBBXX:5:1220:14316:41282,J00121:27:H3GGKBBXX:5:1127:23916:13464,J00121:27:H3GGKBBXX:5:2205:21298:25984,J00121:27:H3GGKBBXX:5:1107:18142:36130,J00121:27:H3GGKBBXX:5:1219:21054:41950;sequence=TACAGATGCAATCTTATTGTTATTAAAGAAATATTAATTTATATTTAATTTATTTAAAATATAAATTCTTTATAATTTAAAGTG;start=37009;subtype=IES;support_ref=0;support_variant=55;type=IES;
scaffold51_104_with_IES	MILORD	internal_eliminated_sequence	38719	38762	.	.	.	ID=MILORD.104.38719.38762;Name=MILORD.104.38719.38762;bounded_by_ta=TRUE;common_boundary=Both;end=38762;ies_id=IESPGM.PTET51.1.104.37415;ies_left_dist=0;ies_min_dist=0;ies_right_dist=0;junction_seq=aatagcgataagtttTAatagatgatcaagaa;read_names=J00121:27:H3GGKBBXX:5:2227:4797:23804,J00121:27:H3GGKBBXX:5:1113:22455:16348,J00121:27:H3GGKBBXX:5:2123:3589:12779,J00121:27:H3GGKBBXX:5:2221:18193:4532,J00121:27:H3GGKBBXX:5:2103:11769:39436,J00121:27:H3GGKBBXX:5:2126:9942:7820,J00121:27:H3GGKBBXX:5:2102:25205:11970,J00121:27:H3GGKBBXX:5:1116:20608:40578,J00121:27:H3GGKBBXX:5:1213:12246:20603,J00121:27:H3GGKBBXX:5:1107:2463:32349,J00121:27:H3GGKBBXX:5:2112:30168:35128,J00121:27:H3GGKBBXX:5:1106:11475:7873,J00121:27:H3GGKBBXX:5:2208:6888:29395,J00121:27:H3GGKBBXX:5:2204:30523:32508,J00121:27:H3GGKBBXX:5:1123:29417:30521,J00121:27:H3GGKBBXX:5:1223:4249:21061,J00121:27:H3GGKBBXX:5:1105:25347:43445,J00121:27:H3GGKBBXX:5:1227:17381:24894,J00121:27:H3GGKBBXX:5:1107:14560:21342,J00121:27:H3GGKBBXX:5:1219:8156:40385,J00121:27:H3GGKBBXX:5:2207:16082:18775,J00121:27:H3GGKBBXX:5:2201:29680:38257,J00121:27:H3GGKBBXX:5:2223:16782:39260,J00121:27:H3GGKBBXX:5:2214:20141:46381,J00121:27:H3GGKBBXX:5:2223:16924:39260,J00121:27:H3GGKBBXX:5:1101:12773:18880,J00121:27:H3GGKBBXX:5:2114:23358:49036,J00121:27:H3GGKBBXX:5:2210:26626:42003,J00121:27:H3GGKBBXX:5:1224:7841:30485,J00121:27:H3GGKBBXX:5:2220:2950:15434,J00121:27:H3GGKBBXX:5:1218:29569:45871,J00121:27:H3GGKBBXX:5:2207:16315:23294,J00121:27:H3GGKBBXX:5:2101:22414:43146,J00121:27:H3GGKBBXX:5:2216:15493:36710,J00121:27:H3GGKBBXX:5:2227:31822:39260,J00121:27:H3GGKBBXX:5:2201:4026:25070,J00121:27:H3GGKBBXX:5:2206:18172:39629,J00121:27:H3GGKBBXX:5:1122:12804:48333,J00121:27:H3GGKBBXX:5:2222:29924:3793,J00121:27:H3GGKBBXX:5:1120:13271:12286,J00121:27:H3GGKBBXX:5:1116:23500:19566,J00121:27:H3GGKBBXX:5:2107:11464:28428,J00121:27:H3GGKBBXX:5:1210:5680:15909,J00121:27:H3GGKBBXX:5:2208:32096:33229,J00121:27:H3GGKBBXX:5:2228:20720:6589,J00121:27:H3GGKBBXX:5:2206:22729:7082,J00121:27:H3GGKBBXX:5:1226:11617:15117,J00121:27:H3GGKBBXX:5:2223:27691:44447,J00121:27:H3GGKBBXX:5:2213:24698:37361,J00121:27:H3GGKBBXX:5:2226:17056:41141,J00121:27:H3GGKBBXX:5:2115:9536:39928,J00121:27:H3GGKBBXX:5:2221:11749:8770,J00121:27:H3GGKBBXX:5:2115:26839:44939,J00121:27:H3GGKBBXX:5:1106:28473:22872,J00121:27:H3GGKBBXX:5:2219:30959:20990,J00121:27:H3GGKBBXX:5:1101:6725:20568,J00121:27:H3GGKBBXX:5:2128:19177:19953,J00121:27:H3GGKBBXX:5:1210:23013:6695,J00121:27:H3GGKBBXX:5:2212:15534:29114,J00121:27:H3GGKBBXX:5:1125:9587:42126,J00121:27:H3GGKBBXX:5:2208:8268:15891,J00121:27:H3GGKBBXX:5:1225:8278:18405,J00121:27:H3GGKBBXX:5:2102:3863:38011,J00121:27:H3GGKBBXX:5:2121:20669:11143,J00121:27:H3GGKBBXX:5:1119:20598:4514,J00121:27:H3GGKBBXX:5:1201:13707:37202,J00121:27:H3GGKBBXX:5:2226:5497:31699,J00121:27:H3GGKBBXX:5:1211:11677:11530,J00121:27:H3GGKBBXX:5:1108:10450:29448,J00121:27:H3GGKBBXX:5:2213:19441:14959,J00121:27:H3GGKBBXX:5:2202:29762:8330,J00121:27:H3GGKBBXX:5:1205:9120:4637,J00121:27:H3GGKBBXX:5:2103:23317:21184,J00121:27:H3GGKBBXX:5:2219:23926:9297,J00121:27:H3GGKBBXX:5:2120:22120:9825,J00121:27:H3GGKBBXX:5:1108:3782:22256,J00121:27:H3GGKBBXX:5:2125:19278:45309,J00121:27:H3GGKBBXX:5:2205:15331:21447,J00121:27:H3GGKBBXX:5:1201:25581:19970,J00121:27:H3GGKBBXX:5:1105:12479:8031,J00121:27:H3GGKBBXX:5:2113:27133:15522,J00121:27:H3GGKBBXX:5:1115:2311:47594,J00121:27:H3GGKBBXX:5:2125:6126:33281,J00121:27:H3GGKBBXX:5:2218:17990:43849,J00121:27:H3GGKBBXX:5:2220:14438:11108,J00121:27:H3GGKBBXX:5:2113:26930:15522,J00121:27:H3GGKBBXX:5:2224:23328:15293,J00121:27:H3GGKBBXX:5:2211:22709:42214;sequence=TATAGTTATATATTCTGCACATAATTTGTCTGAAAAATCGACTC;start=38719;subtype=IES;support_ref=0;support_variant=88;type=IES;
scaffold51_104_with_IES	MILORD	internal_eliminated_sequence	43968	44054	.	.	.	ID=MILORD.104.43968.44054;Name=MILORD.104.43968.44054;bounded_by_ta=TRUE;common_boundary=Both;end=44054;ies_id=IESPGM.PTET51.1.104.42620;ies_left_dist=0;ies_min_dist=0;ies_right_dist=0;junction_seq=ccaattaataatcgtTAtcctaaactctattg;read_names=J00121:27:H3GGKBBXX:5:1216:19725:14045,J00121:27:H3GGKBBXX:5:2106:24616:8770,J00121:27:H3GGKBBXX:5:2228:6187:14115,J00121:27:H3GGKBBXX:5:1223:9770:21447,J00121:27:H3GGKBBXX:5:2107:3427:42038,J00121:27:H3GGKBBXX:5:1125:7121:36411,J00121:27:H3GGKBBXX:5:2118:27945:7152,J00121:27:H3GGKBBXX:5:1227:22140:46715,J00121:27:H3GGKBBXX:5:1215:24454:11794,J00121:27:H3GGKBBXX:5:2102:20486:25984,J00121:27:H3GGKBBXX:5:1106:9810:7310,J00121:27:H3GGKBBXX:5:1104:25692:44464,J00121:27:H3GGKBBXX:5:2224:27529:47542,J00121:27:H3GGKBBXX:5:1102:23033:41018,J00121:27:H3GGKBBXX:5:1225:23064:25879,J00121:27:H3GGKBBXX:5:1101:3813:4444,J00121:27:H3GGKBBXX:5:1122:3488:36974,J00121:27:H3GGKBBXX:5:2115:20141:49089,J00121:27:H3GGKBBXX:5:2214:18994:30327,J00121:27:H3GGKBBXX:5:1215:10450:48966,J00121:27:H3GGKBBXX:5:2221:20192:3705,J00121:27:H3GGKBBXX:5:1111:7121:37572,J00121:27:H3GGKBBXX:5:1107:26778:35972,J00121:27:H3GGKBBXX:5:1226:22120:6660,J00121:27:H3GGKBBXX:5:1114:18842:38996,J00121:27:H3GGKBBXX:5:2124:22810:24876,J00121:27:H3GGKBBXX:5:1107:7324:12181,J00121:27:H3GGKBBXX:5:1208:25286:22344,J00121:27:H3GGKBBXX:5:1117:14773:12286,J00121:27:H3GGKBBXX:5:1217:17015:46487,J00121:27:H3GGKBBXX:5:1215:8460:27514,J00121:27:H3GGKBBXX:5:1222:24870:14344,J00121:27:H3GGKBBXX:5:1211:10064:34231,J00121:27:H3GGKBBXX:5:1118:26453:29888,J00121:27:H3GGKBBXX:5:1113:14894:21254,J00121:27:H3GGKBBXX:5:2105:24403:46240,J00121:27:H3GGKBBXX:5:1227:15625:21922,J00121:27:H3GGKBBXX:5:2227:20496:27971,J00121:27:H3GGKBBXX:5:1101:20232:14537,J00121:27:H3GGKBBXX:5:1105:15808:40948,J00121:27:H3GGKBBXX:5:2115:26737:14344,J00121:27:H3GGKBBXX:5:1227:17624:21588,J00121:27:H3GGKBBXX:5:2211:24444:26371,J00121:27:H3GGKBBXX:5:1225:19268:3793;sequence=TACAGTAATTTGGTAATTTTTCTCAGCATTTCCAATTAGGGTCCAAGGTACTGATATTTATTATTAATTCGAACATTGTATCTACTG;start=43968;subtype=IES;support_ref=0;support_variant=44;type=IES;
scaffold51_104_with_IES	MILORD	internal_eliminated_sequence	50491	52728	.	.	.	ID=MILORD.104.50491.52728;Name=MILORD.104.50491.52728;bounded_by_ta=TRUE;common_boundary=Both;end=52728;ies_id=IESPGM.PTET51.1.104.49056;ies_left_dist=0;ies_min_dist=0;ies_right_dist=0;junction_seq=cagttgatatcaataTAaaattaacgatataa;read_names=J00121:27:H3GGKBBXX:5:1201:30543:33879,J00121:27:H3GGKBBXX:5:2107:28737:9086,J00121:27:H3GGKBBXX:5:2212:28818:48544,J00121:27:H3GGKBBXX:5:1206:1773:16700,J00121:27:H3GGKBBXX:5:2111:19806:18089,J00121:27:H3GGKBBXX:5:1214:11119:5956,J00121:27:H3GGKBBXX:5:1106:18162:33598,J00121:27:H3GGKBBXX:5:1111:4797:11425,J00121:27:H3GGKBBXX:5:2219:9039:15961,J00121:27:H3GGKBBXX:5:1207:11647:5042,J00121:27:H3GGKBBXX:5:2202:29538:15223,J00121:27:H3GGKBBXX:5:2227:14803:47506,J00121:27:H3GGKBBXX:5:2207:6066:24103,J00121:27:H3GGKBBXX:5:1226:5761:25580,J00121:27:H3GGKBBXX:5:2225:22455:19513,J00121:27:H3GGKBBXX:5:1118:6370:17983,J00121:27:H3GGKBBXX:5:2222:3143:48298,J00121:27:H3GGKBBXX:5:2223:8501:27936,J00121:27:H3GGKBBXX:5:2219:16376:3916,J00121:27:H3GGKBBXX:5:2102:8237:17175,J00121:27:H3GGKBBXX:5:2224:27417:12532,J00121:27:H3GGKBBXX:5:1109:3975:25369,J00121:27:H3GGKBBXX:5:2114:4401:9297,J00121:27:H3GGKBBXX:5:1102:25499:48772,J00121:27:H3GGKBBXX:5:1214:20172:45168,J00121:27:H3GGKBBXX:5:1115:27732:41247,J00121:27:H3GGKBBXX:5:2202:23490:27461,J00121:27:H3GGKBBXX:5:1107:10845:34248,J00121:27:H3GGKBBXX:5:2220:14489:33844,J00121:27:H3GGKBBXX:5:1126:23977:23768,J00121:27:H3GGKBBXX:5:1208:9973:1543,J00121:27:H3GGKBBXX:5:1117:9293:16893,J00121:27:H3GGKBBXX:5:1117:26362:27338,J00121:27:H3GGKBBXX:5:1123:4168:22362,J00121:27:H3GGKBBXX:5:1219:27783:46610,J00121:27:H3GGKBBXX:5:2228:7151:11952,J00121:27:H3GGKBBXX:5:1103:26189:37167,J00121:27:H3GGKBBXX:5:1109:24556:35145,J00121:27:H3GGKBBXX:5:1128:14874:23153,J00121:27:H3GGKBBXX:5:1219:16802:3424,J00121:27:H3GGKBBXX:5:1221:18203:3389,J00121:27:H3GGKBBXX:5:2102:12134:33387,J00121:27:H3GGKBBXX:5:1122:12581:29096,J00121:27:H3GGKBBXX:5:1124:19654:21201,J00121:27:H3GGKBBXX:5:1207:12063:4813,J00121:27:H3GGKBBXX:5:2228:20161:48808,J00121:27:H3GGKBBXX:5:2118:15229:24085,J00121:27:H3GGKBBXX:5:2223:13108:37642,J00121:27:H3GGKBBXX:5:1123:3275:30099;sequence=TATAGTCGAAATCAATTTCAGCCAACACTCACTTTGAGTTGCAAAATACGAGAATAGTTGAGAAATGGAAATGCTAGAAATGTATAAAGAATTCGTAAGGGAACATGATGGATATCGACATTTTGAGCACCATCATAAAGATTGTAATGAGGAGGAGAAAAAGTTCTTTGAGCAGAGAAGAAAGAAAACATTGCAGAATCATAGCAAAAGCAAGAAGAAACATGATATATATTTAAATATAAAAGTTAGAGAATATTTGATCTATTTTTTTTATTACTAATTATTTGATTTCTTCTTTAAAAACGAATGCCCTTATTAAACTTCTTCTTAAATTCCTTAATTTATTTATTCTAACTCTTGAGCTAACTTTGATAATTTAAAAATTATTTTGTTTAATTAAGTTCCTTACAAGTCTGCTTTTTCTTTGCTGCATCTTATTTTAATTTCTCAACATGCTCCTTCGTTCTGCGGTATTATCTCAACTTTTTGTTTCTTCCAATATATTTATCTAATTAATGAATCAATCTTTTAATTGGAATAACTGTTATATTAGATCATCTTGTGGAAGGTTTGATTAATCTTGCATTTTTTGATTCTTGAATAAAGAATGATTCGGATCTATCGTTTTAAGAATGTTGATTGCCCATATTTTATCAGGGTATTTTCCATCACCAAAGCTAAGCTCTTAGCCATTTAGTATCTTTTAAATTCTTGTTAAAATTTTTTCCTCTTAATTTGTTGAACTTTCAGGGACAAATAATATCAAGCTAAGATTAATCCATTATTCATATAGCCAACAAAACCAATTGCTTAATTGCTAGTAAAATGGTAATCATAAAGAATTTAAAATCTTTGTTCGTTAATTTAAAATTCAAAAGCATAACATATTTTGAAAAAAAAAATCTTTTCCAACCAATCAAATTGAAAGCAATATCTCCAATTAAAATTATAAAAAATAAAGAATAAAACGAACAAATTAATTAATTATTATTTTTTAAATATAAATTATAACTAAATTCTTATTGGATTATTTTTAAATTCAAGATTTTTCAAATAATGAAACAATATTTTTTCATTCGATTTTATAATTGGATGTTGGAATGAATCTTTTAATATGAAATCTTATTTATTTCAAATTATCCTCTTATTTCATAATATAATATAAAAAGAAACTTCAGCTTCAACTTTTTCTTTATAAGAAGAAATTTTGCTGTAGTAGGCCTTACACTTAATCCAAATTCTGTAGACATACTTACAATGATGACTGCCAATAACTTTATTAAACCTATGCGGATGAAAAAAAAGATTTTTATCAAAACAAAACAGCAATTCGATTAATTCATTACTTTGGATGATGCGCTTAAAATTAACTAGCAAAAATTATAAACAAAAAAAGGGAAGAAGCGCTAAGAAAAAGATGAACAAACCTAAGAGAGCAAATATATTTAAATTTTAACTAAATTTTAAATTAAAGTAAGTTGCTTAAGTATTAAGAACTTCTATAAAAACCTGCAATTTTAGCAGGATAAAAAGGGATTTCAATTGGAAGGCCTAAATATCCCTGAAATCAAGTTGGAGAGTATGCCGATTTTCTGAGTCAATAATTTGGTTTTTCATTTGATTTAATAGCACAAATTATGGATTGAAAATTTTTAGCTTAAGTTAATGTCGCACACTTGAGCAATGAAAAACAAATAAGAATTTGTTGTAAATTTTTCACATGATGGATTTATTGCTTATATTGTGTCATCGGAAATGTAAATCTATAGGAATTTGGAGAATTTTTGAATGAACTTTTAAAGCTGAATTAGAAAATAATAAACAAAAAAATAATTTTTGTTAGTGCTGGATAATATTACATCTACAGAACATATTAATTTCTGAATTATTTATCATTTGTTAAATATTTATTTCTTCTTCCATATAGCCCTTAGCTTAACTGCATCGAAATGTTTTGGGGAATTGCTAAGTGATAGCTCCTAAAATTCCTAGAAGATTTTATTCGAAGCAGAGTTTCGAATCGGGGCACAGAAAGGACTAAATCACTCGCTCCTTAATTCATTCAGCCAAAAACTCCAAATATGACAAGCCTTTCATTTTTATTTATAGTTTTTTTGATTATAAAAATAAAATTATGGGTTTGTGTGATATATGAGTGATTTTCGATAGAAATAGATTTATATAATTAAAGAAATATTATCAGGAAGTTTGAGAAGTAGATGAAATTTTATTAGACTA;start=50491;subtype=IES;support_ref=0;support_variant=49;type=IES;
scaffold51_104_with_IES	MILORD	internal_eliminated_sequence	56549	56629	.	.	.	ID=MILORD.104.56549.56629;Name=MILORD.104.56549.56629;bounded_by_ta=TRUE;common_boundary=Both;end=56629;ies_id=IESPGM.PTET51.1.104.52876;ies_left_dist=0;ies_min_dist=0;ies_right_dist=0;junction_seq=tccatccaatcacaaTAtcttaatttgacaat;read_names=J00121:27:H3GGKBBXX:5:2225:11393:26441,J00121:27:H3GGKBBXX:5:2103:9161:12445,J00121:27:H3GGKBBXX:5:1106:9029:30257,J00121:27:H3GGKBBXX:5:1102:29396:14801,J00121:27:H3GGKBBXX:5:1108:25104:44464,J00121:27:H3GGKBBXX:5:1127:25611:19496,J00121:27:H3GGKBBXX:5:1213:10094:45572,J00121:27:H3GGKBBXX:5:2220:14012:21412,J00121:27:H3GGKBBXX:5:1105:13108:10563,J00121:27:H3GGKBBXX:5:2106:18345:28534,J00121:27:H3GGKBBXX:5:2214:19360:30784,J00121:27:H3GGKBBXX:5:1111:4290:42548,J00121:27:H3GGKBBXX:5:2206:15798:33088,J00121:27:H3GGKBBXX:5:2119:3792:21430,J00121:27:H3GGKBBXX:5:1228:7527:30820,J00121:27:H3GGKBBXX:5:1228:25581:17227,J00121:27:H3GGKBBXX:5:1107:4371:47225,J00121:27:H3GGKBBXX:5:2207:20841:37853,J00121:27:H3GGKBBXX:5:1204:15889:4233,J00121:27:H3GGKBBXX:5:2213:6806:48702,J00121:27:H3GGKBBXX:5:1108:26971:3319,J00121:27:H3GGKBBXX:5:1127:10236:12691,J00121:27:H3GGKBBXX:5:1227:18020:11970,J00121:27:H3GGKBBXX:5:1120:30716:32982,J00121:27:H3GGKBBXX:5:2220:31020:15891,J00121:27:H3GGKBBXX:5:2225:31324:34424,J00121:27:H3GGKBBXX:5:1225:21146:47735,J00121:27:H3GGKBBXX:5:1118:6116:41106,J00121:27:H3GGKBBXX:5:2216:24850:26336,J00121:27:H3GGKBBXX:5:2117:5680:15662,J00121:27:H3GGKBBXX:5:2225:31335:34442,J00121:27:H3GGKBBXX:5:2123:22049:35409,J00121:27:H3GGKBBXX:5:1213:6380:39664,J00121:27:H3GGKBBXX:5:2107:26068:45572,J00121:27:H3GGKBBXX:5:1219:15189:14660,J00121:27:H3GGKBBXX:5:2204:2656:26775,J00121:27:H3GGKBBXX:5:1213:18193:31611,J00121:27:H3GGKBBXX:5:2124:16315:10282,J00121:27:H3GGKBBXX:5:1220:17919:10528,J00121:27:H3GGKBBXX:5:2220:9557:2932,J00121:27:H3GGKBBXX:5:1225:23186:43849,J00121:27:H3GGKBBXX:5:2206:30239:34301,J00121:27:H3GGKBBXX:5:2111:10683:8998,J00121:27:H3GGKBBXX:5:1103:22232:13289,J00121:27:H3GGKBBXX:5:1208:15645:22485,J00121:27:H3GGKBBXX:5:1114:28371:3530,J00121:27:H3GGKBBXX:5:1121:6796:35075,J00121:27:H3GGKBBXX:5:2217:14539:38117,J00121:27:H3GGKBBXX:5:1126:11911:44816,J00121:27:H3GGKBBXX:5:1207:25540:48702,J00121:27:H3GGKBBXX:5:1210:22090:32490,J00121:27:H3GGKBBXX:5:2212:3752:26846,J00121:27:H3GGKBBXX:5:1107:13869:19865,J00121:27:H3GGKBBXX:5:2227:5599:39225,J00121:27:H3GGKBBXX:5:2120:8450:24577,J00121:27:H3GGKBBXX:5:1127:31030:30327,J00121:27:H3GGKBBXX:5:2203:10653:40842,J00121:27:H3GGKBBXX:5:1222:17827:1543,J00121:27:H3GGKBBXX:5:2211:17239:21799,J00121:27:H3GGKBBXX:5:2120:20029:28358,J00121:27:H3GGKBBXX:5:2219:4604:7504,J00121:27:H3GGKBBXX:5:1124:14367:34829,J00121:27:H3GGKBBXX:5:1207:4858:35163,J00121:27:H3GGKBBXX:5:1220:5842:23223,J00121:27:H3GGKBBXX:5:1221:19613:34530,J00121:27:H3GGKBBXX:5:2228:9039:39664;sequence=TACAATCGTAAGAATTTTACATTATTTATTGATAAATTATAAATATTGTTAATAGATTGAGAAATATCTTTAGAATAAATG;start=56549;subtype=IES;support_ref=4;support_variant=66;type=IES;
scaffold51_104_with_IES	MILORD	internal_eliminated_sequence	60775	60800	.	.	.	ID=MILORD.104.60775.60800;Name=MILORD.104.60775.60800;bounded_by_ta=TRUE;common_boundary=None;end=60800;ies_id=IESPGM.PTET51.1.104.52876;ies_left_dist=-4226;ies_min_dist=4171;ies_right_dist=-4171;junction_seq=gttgattgctccgtgTAatactatttaaaagt;read_names=J00121:27:H3GGKBBXX:5:1114:12855:31189;sequence=TAAATGAAATAAATGAACTTAGGCTA;start=60775;subtype=MAC;support_ref=118;support_variant=1;type=CRYPTIC;
scaffold51_104_with_IES	MILORD	internal_eliminated_sequence	65129	65187	.	.	.	ID=MILORD.104.65129.65187;Name=MILORD.104.65129.65187;bounded_by_ta=TRUE;common_boundary=Both;end=65187;ies_id=IESPGM.PTET51.1.104.61375;ies_left_dist=0;ies_min_dist=0;ies_right_dist=0;junction_seq=atgttaacaaattgaTAccatcatacaagctg;read_names=J00121:27:H3GGKBBXX:5:2209:13951:23522,J00121:27:H3GGKBBXX:5:2114:7456:39277,J00121:27:H3GGKBBXX:5:1204:29843:29641,J00121:27:H3GGKBBXX:5:1214:19299:23048,J00121:27:H3GGKBBXX:5:1112:8745:17597,J00121:27:H3GGKBBXX:5:1228:26930:2193,J00121:27:H3GGKBBXX:5:1210:12205:35444,J00121:27:H3GGKBBXX:5:2215:4929:35602,J00121:27:H3GGKBBXX:5:1116:24312:21571,J00121:27:H3GGKBBXX:5:1122:28260:40192,J00121:27:H3GGKBBXX:5:1209:4503:35286,J00121:27:H3GGKBBXX:5:1214:12581:27232,J00121:27:H3GGKBBXX:5:1207:21034:2211,J00121:27:H3GGKBBXX:5:2108:5578:10387,J00121:27:H3GGKBBXX:5:2226:20405:32420,J00121:27:H3GGKBBXX:5:1117:13636:16682,J00121:27:H3GGKBBXX:5:2109:15463:11231,J00121:27:H3GGKBBXX:5:2202:15899:36640,J00121:27:H3GGKBBXX:5:1117:28422:41774,J00121:27:H3GGKBBXX:5:2216:23328:2316,J00121:27:H3GGKBBXX:5:2215:7354:4848,J00121:27:H3GGKBBXX:5:2101:26392:22362,J00121:27:H3GGKBBXX:5:2211:2483:25562,J00121:27:H3GGKBBXX:5:1216:9952:11847,J00121:27:H3GGKBBXX:5:1220:3295:19724,J00121:27:H3GGKBBXX:5:2209:19583:42987,J00121:27:H3GGKBBXX:5:1211:14742:17790,J00121:27:H3GGKBBXX:5:2211:9333:39225,J00121:27:H3GGKBBXX:5:2101:16051:48298,J00121:27:H3GGKBBXX:5:2213:3762:22889,J00121:27:H3GGKBBXX:5:2214:14539:42970,J00121:27:H3GGKBBXX:5:1122:30320:35673,J00121:27:H3GGKBBXX:5:2215:20334:29976,J00121:27:H3GGKBBXX:5:1128:14671:33738,J00121:27:H3GGKBBXX:5:1104:23693:26230,J00121:27:H3GGKBBXX:5:1213:12154:28709,J00121:27:H3GGKBBXX:5:2118:15716:46416,J00121:27:H3GGKBBXX:5:2227:10764:20990,J00121:27:H3GGKBBXX:5:1109:5142:41669,J00121:27:H3GGKBBXX:5:2210:12591:18388,J00121:27:H3GGKBBXX:5:1205:10196:35831,J00121:27:H3GGKBBXX:5:1119:18680:9983,J00121:27:H3GGKBBXX:5:2104:5984:25298,J00121:27:H3GGKBBXX:5:1206:4533:33369,J00121:27:H3GGKBBXX:5:2112:27945:17386,J00121:27:H3GGKBBXX:5:1105:8978:6677,J00121:27:H3GGKBBXX:5:2222:13281:47753,J00121:27:H3GGKBBXX:5:1225:3488:27232,J00121:27:H3GGKBBXX:5:2126:17523:19478,J00121:27:H3GGKBBXX:5:2202:19360:41968,J00121:27:H3GGKBBXX:5:2209:14793:15487,J00121:27:H3GGKBBXX:5:1205:14874:2791,J00121:27:H3GGKBBXX:5:2116:12773:22116,J00121:27:H3GGKBBXX:5:2219:24708:18951,J00121:27:H3GGKBBXX:5:2222:16467:44095,J00121:27:H3GGKBBXX:5:2104:14681:22186,J00121:27:H3GGKBBXX:5:2104:28879:33949,J00121:27:H3GGKBBXX:5:1227:21197:28586,J00121:27:H3GGKBBXX:5:2218:27884:48649,J00121:27:H3GGKBBXX:5:1125:26463:25158,J00121:27:H3GGKBBXX:5:2107:5538:31066,J00121:27:H3GGKBBXX:5:1103:20994:2879,J00121:27:H3GGKBBXX:5:1120:14367:13271;sequence=TACACTCAATTACCATTTTAATTTGTAAGGAATACATAGAGAGAATATATTGTAGAGTG;start=65129;subtype=IES;support_ref=4;support_variant=63;type=IES;
scaffold51_104_with_IES	MILORD	internal_eliminated_sequence	72731	72776	.	.	.	ID=MILORD.104.72731.72776;Name=MILORD.104.72731.72776;bounded_by_ta=TRUE;common_boundary=Both;end=72776;ies_id=IESPGM.PTET51.1.104.68918;ies_left_dist=0;ies_min_dist=0;ies_right_dist=0;junction_seq=tgcattaaatagcaaTAgcactatctttggaa;read_names=J00121:27:H3GGKBBXX:5:1228:8055:40561,J00121:27:H3GGKBBXX:5:2217:17279:44060,J00121:27:H3GGKBBXX:5:1206:9425:19337,J00121:27:H3GGKBBXX:5:1122:19370:38363,J00121:27:H3GGKBBXX:5:1110:7476:30732,J00121:27:H3GGKBBXX:5:2120:27884:11513,J00121:27:H3GGKBBXX:5:1123:18162:42847,J00121:27:H3GGKBBXX:5:1125:5193:17034,J00121:27:H3GGKBBXX:5:1109:25286:45766,J00121:27:H3GGKBBXX:5:2120:19745:21500,J00121:27:H3GGKBBXX:5:1109:19350:21694,J00121:27:H3GGKBBXX:5:2219:11941:24823,J00121:27:H3GGKBBXX:5:2121:26068:14484,J00121:27:H3GGKBBXX:5:2125:12662:11196,J00121:27:H3GGKBBXX:5:2206:3904:46381,J00121:27:H3GGKBBXX:5:2110:20446:23944,J00121:27:H3GGKBBXX:5:1126:20953:39172,J00121:27:H3GGKBBXX:5:1228:8197:40807,J00121:27:H3GGKBBXX:5:1219:26920:12234,J00121:27:H3GGKBBXX:5:1101:22891:34020,J00121:27:H3GGKBBXX:5:1225:15574:25914,J00121:27:H3GGKBBXX:5:1102:14651:10176,J00121:27:H3GGKBBXX:5:2224:18416:10229,J00121:27:H3GGKBBXX:5:1128:8166:22889,J00121:27:H3GGKBBXX:5:2104:31791:21025,J00121:27:H3GGKBBXX:5:1228:9343:35092,J00121:27:H3GGKBBXX:5:2209:11424:9825,J00121:27:H3GGKBBXX:5:1208:19350:37202,J00121:27:H3GGKBBXX:5:2227:8511:46944,J00121:27:H3GGKBBXX:5:1227:19187:22960,J00121:27:H3GGKBBXX:5:2107:17969:33088,J00121:27:H3GGKBBXX:5:2226:17584:39805,J00121:27:H3GGKBBXX:5:1228:18741:22397,J00121:27:H3GGKBBXX:5:1226:19492:43392,J00121:27:H3GGKBBXX:5:1117:28858:19531,J00121:27:H3GGKBBXX:5:2223:17330:8523,J00121:27:H3GGKBBXX:5:1125:20933:41317,J00121:27:H3GGKBBXX:5:2224:22901:21940,J00121:27:H3GGKBBXX:5:2218:27042:34811,J00121:27:H3GGKBBXX:5:1226:21146:45731,J00121:27:H3GGKBBXX:5:2217:14976:34336,J00121:27:H3GGKBBXX:5:1224:5507:3125,J00121:27:H3GGKBBXX:5:2214:24708:19408,J00121:27:H3GGKBBXX:5:1113:18852:46539;sequence=TACAGTTAGTAATCAAAAGAACTTCGATGTATAATTAGTGGAAGTG;start=72731;subtype=IES;support_ref=3;support_variant=44;type=IES;
scaffold51_104_with_IES	MILORD	internal_eliminated_sequence	73891	73949	.	.	.	ID=MILORD.104.73891.73949;Name=MILORD.104.73891.73949;bounded_by_ta=TRUE;common_boundary=Both;end=73949;ies_id=IESPGM.PTET51.1.104.70032;ies_left_dist=0;ies_min_dist=0;ies_right_dist=0;junction_seq=tgagattgtttaggaTAtctaaatataaattt;read_names=J00121:27:H3GGKBBXX:5:2202:16122:3196,J00121:27:H3GGKBBXX:5:1114:16244:34495,J00121:27:H3GGKBBXX:5:2124:23378:11055,J00121:27:H3GGKBBXX:5:2213:13240:15258,J00121:27:H3GGKBBXX:5:2111:21420:8365,J00121:27:H3GGKBBXX:5:2111:31517:22555,J00121:27:H3GGKBBXX:5:1209:12560:26142,J00121:27:H3GGKBBXX:5:1201:30157:27654,J00121:27:H3GGKBBXX:5:2115:28909:20076,J00121:27:H3GGKBBXX:5:2117:13261:5341,J00121:27:H3GGKBBXX:5:1105:8897:22397,J00121:27:H3GGKBBXX:5:1112:13961:5745,J00121:27:H3GGKBBXX:5:2115:18477:9280,J00121:27:H3GGKBBXX:5:2115:8532:17896,J00121:27:H3GGKBBXX:5:2119:30756:29325,J00121:27:H3GGKBBXX:5:1220:18345:10422,J00121:27:H3GGKBBXX:5:1210:14407:28709,J00121:27:H3GGKBBXX:5:2210:29538:35655,J00121:27:H3GGKBBXX:5:1121:24850:5939,J00121:27:H3GGKBBXX:5:2216:17766:45537,J00121:27:H3GGKBBXX:5:2115:12905:25580,J00121:27:H3GGKBBXX:5:1210:14387:28780,J00121:27:H3GGKBBXX:5:2228:15554:36534,J00121:27:H3GGKBBXX:5:2214:29305:45801,J00121:27:H3GGKBBXX:5:2112:29823:10194,J00121:27:H3GGKBBXX:5:1206:19045:26476,J00121:27:H3GGKBBXX:5:1224:20547:2387,J00121:27:H3GGKBBXX:5:1224:15118:45836,J00121:27:H3GGKBBXX:5:1120:20314:11970,J00121:27:H3GGKBBXX:5:2219:18517:42583,J00121:27:H3GGKBBXX:5:1223:7202:34407,J00121:27:H3GGKBBXX:5:1121:6208:6308,J00121:27:H3GGKBBXX:5:2222:17594:9051,J00121:27:H3GGKBBXX:5:1218:10033:15750,J00121:27:H3GGKBBXX:5:2120:25438:7275,J00121:27:H3GGKBBXX:5:1110:23115:37326,J00121:27:H3GGKBBXX:5:2206:12459:36446,J00121:27:H3GGKBBXX:5:2216:11414:38187,J00121:27:H3GGKBBXX:5:2213:10338:14097,J00121:27:H3GGKBBXX:5:2211:16843:37044,J00121:27:H3GGKBBXX:5:1219:4868:31066,J00121:27:H3GGKBBXX:5:1226:26332:33510,J00121:27:H3GGKBBXX:5:1127:26230:5622,J00121:27:H3GGKBBXX:5:2215:15189:25246,J00121:27:H3GGKBBXX:5:2214:11008:29466,J00121:27:H3GGKBBXX:5:2215:3904:13007,J00121:27:H3GGKBBXX:5:1128:13484:29606,J00121:27:H3GGKBBXX:5:2227:25692:48333,J00121:27:H3GGKBBXX:5:1105:14458:42126,J00121:27:H3GGKBBXX:5:1107:23368:9772,J00121:27:H3GGKBBXX:5:1216:9922:31769,J00121:27:H3GGKBBXX:5:1210:6218:6607,J00121:27:H3GGKBBXX:5:2224:12499:11935,J00121:27:H3GGKBBXX:5:1128:21288:40209,J00121:27:H3GGKBBXX:5:2213:11657:3055,J00121:27:H3GGKBBXX:5:2114:23876:42442,J00121:27:H3GGKBBXX:5:2113:8410:28868,J00121:27:H3GGKBBXX:5:2120:21826:3196,J00121:27:H3GGKBBXX:5:2120:8491:23065,J00121:27:H3GGKBBXX:5:2118:16102:33897,J00121:27:H3GGKBBXX:5:1108:7040:14256,J00121:27:H3GGKBBXX:5:1125:8826:18370,J00121:27:H3GGKBBXX:5:2216:3823:1683,J00121:27:H3GGKBBXX:5:2214:3366:8981,J00121:27:H3GGKBBXX:5:2120:27204:5341,J00121:27:H3GGKBBXX:5:1127:20649:14590,J00121:27:H3GGKBBXX:5:1205:21156:11917,J00121:27:H3GGKBBXX:5:1220:21988:6079,J00121:27:H3GGKBBXX:5:1205:29335:8857,J00121:27:H3GGKBBXX:5:1207:31193:41581,J00121:27:H3GGKBBXX:5:2203:32299:3864,J00121:27:H3GGKBBXX:5:1105:9283:40332,J00121:27:H3GGKBBXX:5:1228:7811:36728,J00121:27:H3GGKBBXX:5:1105:25550:31593,J00121:27:H3GGKBBXX:5:1114:6441:26687,J00121:27:H3GGKBBXX:5:2113:8877:23417,J00121:27:H3GGKBBXX:5:2123:8298:4127;sequence=TATAGTTGAAATATTATTAATTTTTTATAAAATTCTAATGATACAAAGACTAATTACTG;start=73891;subtype=IES;support_ref=2;support_variant=77;type=IES;
scaffold51_104_with_IES	MILORD	internal_eliminated_sequence	74963	75008	.	.	.	ID=MILORD.104.74963.75008;Name=MILORD.104.74963.75008;bounded_by_ta=TRUE;common_boundary=Both;end=75008;ies_id=IESPGM.PTET51.1.104.71045;ies_left_dist=0;ies_min_dist=0;ies_right_dist=0;junction_seq=aatagtaaatgttatTAtgctaacaatgctta;read_names=J00121:27:H3GGKBBXX:5:2122:3153:32349,J00121:27:H3GGKBBXX:5:1215:22130:18318,J00121:27:H3GGKBBXX:5:2202:5741:16155,J00121:27:H3GGKBBXX:5:1219:7060:41405,J00121:27:H3GGKBBXX:5:1126:14834:27514,J00121:27:H3GGKBBXX:5:2101:4675:22960,J00121:27:H3GGKBBXX:5:1209:14397:13851,J00121:27:H3GGKBBXX:5:1111:19187:19408,J00121:27:H3GGKBBXX:5:2206:3792:15065,J00121:27:H3GGKBBXX:5:1113:19583:26353,J00121:27:H3GGKBBXX:5:1225:23510:9702,J00121:27:H3GGKBBXX:5:1110:18467:39119,J00121:27:H3GGKBBXX:5:1101:19228:45080,J00121:27:H3GGKBBXX:5:1115:16721:32367,J00121:27:H3GGKBBXX:5:1111:22404:27232,J00121:27:H3GGKBBXX:5:2216:5923:41792,J00121:27:H3GGKBBXX:5:2206:10460:3196,J00121:27:H3GGKBBXX:5:2108:16224:28446,J00121:27:H3GGKBBXX:5:1215:19086:10335,J00121:27:H3GGKBBXX:5:1123:29143:20621,J00121:27:H3GGKBBXX:5:1124:13494:15698,J00121:27:H3GGKBBXX:5:1214:12154:26846,J00121:27:H3GGKBBXX:5:1112:27864:22801,J00121:27:H3GGKBBXX:5:1214:18730:20058,J00121:27:H3GGKBBXX:5:2218:20141:7275,J00121:27:H3GGKBBXX:5:1101:13311:18511,J00121:27:H3GGKBBXX:5:2218:1661:17597,J00121:27:H3GGKBBXX:5:1117:2473:40737,J00121:27:H3GGKBBXX:5:1214:12175:26846,J00121:27:H3GGKBBXX:5:2227:12256:33633,J00121:27:H3GGKBBXX:5:2224:9414:12216,J00121:27:H3GGKBBXX:5:2122:19086:27496,J00121:27:H3GGKBBXX:5:1107:14164:36763,J00121:27:H3GGKBBXX:5:1117:15483:21571,J00121:27:H3GGKBBXX:5:1211:29274:41387,J00121:27:H3GGKBBXX:5:1118:15869:40772,J00121:27:H3GGKBBXX:5:2218:16741:32297,J00121:27:H3GGKBBXX:5:1226:14235:38117,J00121:27:H3GGKBBXX:5:2122:24586:33651;sequence=TACAGTGGGAATGTTCTAGAATATCAATTATTATTAATAATGACTG;start=74963;subtype=IES;support_ref=0;support_variant=39;type=IES;
scaffold51_104_with_IES	MILORD	internal_eliminated_sequence	76237	76286	.	.	.	ID=MILORD.104.76237.76286;Name=MILORD.104.76237.76286;bounded_by_ta=TRUE;common_boundary=Both;end=76286;ies_id=IESPGM.PTET51.1.104.72273;ies_left_dist=0;ies_min_dist=0;ies_right_dist=0;junction_seq=aaaatcagaaagtgaTAatttacacatagaca;read_names=J00121:27:H3GGKBBXX:5:2205:1925:25158,J00121:27:H3GGKBBXX:5:2206:21379:41774,J00121:27:H3GGKBBXX:5:2209:6644:25949,J00121:27:H3GGKBBXX:5:2213:26951:40139,J00121:27:H3GGKBBXX:5:2224:7659:41211,J00121:27:H3GGKBBXX:5:1228:19979:31540,J00121:27:H3GGKBBXX:5:1102:17858:1595,J00121:27:H3GGKBBXX:5:1208:20506:45854,J00121:27:H3GGKBBXX:5:2120:31264:23452,J00121:27:H3GGKBBXX:5:2205:25844:9315,J00121:27:H3GGKBBXX:5:2216:27235:9965,J00121:27:H3GGKBBXX:5:2104:22922:6501,J00121:27:H3GGKBBXX:5:2213:6695:41827;sequence=TACACTTGATCATAACATACATTTGCATTAGGATTTTTACGAATCCACTG;start=76237;subtype=IES;support_ref=2;support_variant=13;type=IES;
scaffold51_104_with_IES	MILORD	internal_eliminated_sequence	79081	79344	.	.	.	ID=MILORD.104.79081.79344;Name=MILORD.104.79081.79344;bounded_by_ta=TRUE;common_boundary=LEFT;end=79344;ies_id=IESPGM.PTET51.1.104.75067;ies_left_dist=0;ies_min_dist=0;ies_right_dist=-3;junction_seq=tacaaatttgcgcaaTAacaaccaaagataag;read_names=J00121:27:H3GGKBBXX:5:1208:11424:19742;sequence=TATAGATCTTGAGTAAAAGATTACCAAAGAAGTCAATTATAAAATGAAAGTGTTAGGTTTATTTGAATTAAGTAGATTCACAAAATTTTTTTATTTTCTAATAAATTTTTAAAATTAAAACTTTACATAAAATATAGTATTTTTTAATAAAATTGTTTTTAAGTATAATAATTAAATTTATCAATAATCATATATATATATAGTATAATAATATCATTATATCCATATATTACTTTCTTAAAATAATTCATGCAAGAACCATAA;start=79081;subtype=PARTIAL_EXTERNAL;support_ref=1;support_variant=1;type=ALTERNATIVE;
scaffold51_104_with_IES	MILORD	internal_eliminated_sequence	79081	79341	.	.	.	ID=MILORD.104.79081.79341;Name=MILORD.104.79081.79341;bounded_by_ta=TRUE;common_boundary=Both;end=79341;ies_id=IESPGM.PTET51.1.104.75067;ies_left_dist=0;ies_min_dist=0;ies_right_dist=0;junction_seq=tacaaatttgcgcaaTAataacaaccaaagat;read_names=J00121:27:H3GGKBBXX:5:1218:23003:5657,J00121:27:H3GGKBBXX:5:1104:17360:31365,J00121:27:H3GGKBBXX:5:2119:4848:31488,J00121:27:H3GGKBBXX:5:1206:29041:31206,J00121:27:H3GGKBBXX:5:2205:28250:15416,J00121:27:H3GGKBBXX:5:2227:16853:48597,J00121:27:H3GGKBBXX:5:2109:19492:31400,J00121:27:H3GGKBBXX:5:2225:23561:2088,J00121:27:H3GGKBBXX:5:2120:25611:37501,J00121:27:H3GGKBBXX:5:2107:7344:38029,J00121:27:H3GGKBBXX:5:2101:3305:38978,J00121:27:H3GGKBBXX:5:1207:10642:18704,J00121:27:H3GGKBBXX:5:1121:30776:7697,J00121:27:H3GGKBBXX:5:1207:5233:24067,J00121:27:H3GGKBBXX:5:1222:30066:36710,J00121:27:H3GGKBBXX:5:2212:20253:34196,J00121:27:H3GGKBBXX:5:1214:15696:22854,J00121:27:H3GGKBBXX:5:2109:13585:10088,J00121:27:H3GGKBBXX:5:1206:21197:43251,J00121:27:H3GGKBBXX:5:2116:26413:39910,J00121:27:H3GGKBBXX:5:2108:21136:8049,J00121:27:H3GGKBBXX:5:2214:17259:1156,J00121:27:H3GGKBBXX:5:2206:20760:16682,J00121:27:H3GGKBBXX:5:2102:14397:17263,J00121:27:H3GGKBBXX:5:1222:12337:10880,J00121:27:H3GGKBBXX:5:2213:16569:40121,J00121:27:H3GGKBBXX:5:2210:14641:4919,J00121:27:H3GGKBBXX:5:2210:13565:1472,J00121:27:H3GGKBBXX:5:1204:5792:12304,J00121:27:H3GGKBBXX:5:2207:9638:38803,J00121:27:H3GGKBBXX:5:2212:19076:19636,J00121:27:H3GGKBBXX:5:1221:3640:13781,J00121:27:H3GGKBBXX:5:2122:23774:18353,J00121:27:H3GGKBBXX:5:1205:18629:47524,J00121:27:H3GGKBBXX:5:1226:8603:9614,J00121:27:H3GGKBBXX:5:1211:1732:36675,J00121:27:H3GGKBBXX:5:1219:3731:15487,J00121:27:H3GGKBBXX:5:2223:3599:26512,J00121:27:H3GGKBBXX:5:2128:26382:13799,J00121:27:H3GGKBBXX:5:2224:5984:37923,J00121:27:H3GGKBBXX:5:1220:23104:11319,J00121:27:H3GGKBBXX:5:2110:17239:36991,J00121:27:H3GGKBBXX:5:2210:19350:30696,J00121:27:H3GGKBBXX:5:2214:21085:34020,J00121:27:H3GGKBBXX:5:2220:10744:27637,J00121:27:H3GGKBBXX:5:1206:20101:8646,J00121:27:H3GGKBBXX:5:1101:11475:45994,J00121:27:H3GGKBBXX:5:2116:14620:38363,J00121:27:H3GGKBBXX:5:2126:4087:2914,J00121:27:H3GGKBBXX:5:1209:5304:33756,J00121:27:H3GGKBBXX:5:1223:27965:38697,J00121:27:H3GGKBBXX:5:1227:15534:10757,J00121:27:H3GGKBBXX:5:1112:9587:26828,J00121:27:H3GGKBBXX:5:1207:18365:11653,J00121:27:H3GGKBBXX:5:2117:6877:47524;sequence=TATAGATCTTGAGTAAAAGATTACCAAAGAAGTCAATTATAAAATGAAAGTGTTAGGTTTATTTGAATTAAGTAGATTCACAAAATTTTTTTATTTTCTAATAAATTTTTAAAATTAAAACTTTACATAAAATATAGTATTTTTTAATAAAATTGTTTTTAAGTATAATAATTAAATTTATCAATAATCATATATATATATAGTATAATAATATCATTATATCCATATATTACTTTCTTAAAATAATTCATGCAAGAACCA;start=79081;subtype=IES;support_ref=2;support_variant=55;type=IES;
scaffold51_104_with_IES	MILORD	internal_eliminated_sequence	80895	80999	.	.	.	ID=MILORD.104.80895.80999;Name=MILORD.104.80895.80999;bounded_by_ta=TRUE;common_boundary=Both;end=80999;ies_id=IESPGM.PTET51.1.104.76620;ies_left_dist=0;ies_min_dist=0;ies_right_dist=0;junction_seq=agaaagatgtcagtaTAattaaaattaaaaag;read_names=J00121:27:H3GGKBBXX:5:1113:27397:17245,J00121:27:H3GGKBBXX:5:1210:29579:12445,J00121:27:H3GGKBBXX:5:2219:14651:38592,J00121:27:H3GGKBBXX:5:2221:13382:38574,J00121:27:H3GGKBBXX:5:1218:25865:29325,J00121:27:H3GGKBBXX:5:1226:10592:9789,J00121:27:H3GGKBBXX:5:2207:20090:43796,J00121:27:H3GGKBBXX:5:1103:4858:25070,J00121:27:H3GGKBBXX:5:1206:22008:13289,J00121:27:H3GGKBBXX:5:2201:29609:6378,J00121:27:H3GGKBBXX:5:1112:21866:5095,J00121:27:H3GGKBBXX:5:1106:13200:41000,J00121:27:H3GGKBBXX:5:2212:30543:28112,J00121:27:H3GGKBBXX:5:1201:8653:13148,J00121:27:H3GGKBBXX:5:1218:25844:29360,J00121:27:H3GGKBBXX:5:1223:12540:26283,J00121:27:H3GGKBBXX:5:1123:11789:43269,J00121:27:H3GGKBBXX:5:1210:17990:35796,J00121:27:H3GGKBBXX:5:1219:17756:1771,J00121:27:H3GGKBBXX:5:1205:18761:20744,J00121:27:H3GGKBBXX:5:1228:22100:3987,J00121:27:H3GGKBBXX:5:1122:4604:34160,J00121:27:H3GGKBBXX:5:2109:22759:1719,J00121:27:H3GGKBBXX:5:1209:14732:13377,J00121:27:H3GGKBBXX:5:1115:10135:31927,J00121:27:H3GGKBBXX:5:2215:12763:42179,J00121:27:H3GGKBBXX:5:1101:4188:44588,J00121:27:H3GGKBBXX:5:1216:23825:10176,J00121:27:H3GGKBBXX:5:1217:8136:28323,J00121:27:H3GGKBBXX:5:2206:1925:7011,J00121:27:H3GGKBBXX:5:2218:14418:1719,J00121:27:H3GGKBBXX:5:2115:10805:45783,J00121:27:H3GGKBBXX:5:1220:24160:19548,J00121:27:H3GGKBBXX:5:1219:8491:36218,J00121:27:H3GGKBBXX:5:1113:28726:36816,J00121:27:H3GGKBBXX:5:2108:10429:5956,J00121:27:H3GGKBBXX:5:2110:4756:41915,J00121:27:H3GGKBBXX:5:1111:32542:17051,J00121:27:H3GGKBBXX:5:1206:18558:44623,J00121:27:H3GGKBBXX:5:2105:32065:28674,J00121:27:H3GGKBBXX:5:2123:6390:13904,J00121:27:H3GGKBBXX:5:2225:22861:37027,J00121:27:H3GGKBBXX:5:2104:26575:42970,J00121:27:H3GGKBBXX:5:2127:28666:21131,J00121:27:H3GGKBBXX:5:1102:4361:37185,J00121:27:H3GGKBBXX:5:1217:6268:7996,J00121:27:H3GGKBBXX:5:1224:3386:10739,J00121:27:H3GGKBBXX:5:2221:14560:14414,J00121:27:H3GGKBBXX:5:1210:9902:28393,J00121:27:H3GGKBBXX:5:1215:22384:48825,J00121:27:H3GGKBBXX:5:2110:23500:9297,J00121:27:H3GGKBBXX:5:2211:14204:1771,J00121:27:H3GGKBBXX:5:1121:8471:5939,J00121:27:H3GGKBBXX:5:2226:5690:44728,J00121:27:H3GGKBBXX:5:1127:17533:33844,J00121:27:H3GGKBBXX:5:1222:13301:32420,J00121:27:H3GGKBBXX:5:2224:28595:5675;sequence=TATAATGAATTTAAATTAATCAAGTATTTTCCAACATATTTTCCTAAATTTAATTGTGAAGAAAAATCAAAATCAATTTTTCGAAATAGTTGTTTAATCTAACAT;start=80895;subtype=IES;support_ref=0;support_variant=57;type=IES;
scaffold51_104_with_IES	MILORD	internal_eliminated_sequence	86637	86717	.	.	.	ID=MILORD.104.86637.86717;Name=MILORD.104.86637.86717;bounded_by_ta=TRUE;common_boundary=Both;end=86717;ies_id=IESPGM.PTET51.1.104.82257;ies_left_dist=0;ies_min_dist=0;ies_right_dist=0;junction_seq=tattgttagagttacTAtttgaaattgacaaa;read_names=J00121:27:H3GGKBBXX:5:2115:14326:29378,J00121:27:H3GGKBBXX:5:2227:11302:38556,J00121:27:H3GGKBBXX:5:2109:13301:31646,J00121:27:H3GGKBBXX:5:1204:19157:44535,J00121:27:H3GGKBBXX:5:2106:12753:35796,J00121:27:H3GGKBBXX:5:1106:12834:37413,J00121:27:H3GGKBBXX:5:2205:14154:43603,J00121:27:H3GGKBBXX:5:2210:30452:24050,J00121:27:H3GGKBBXX:5:1221:20780:17737,J00121:27:H3GGKBBXX:5:2220:16711:26441,J00121:27:H3GGKBBXX:5:1122:7425:19390,J00121:27:H3GGKBBXX:5:2207:4046:25105,J00121:27:H3GGKBBXX:5:2227:31690:18001,J00121:27:H3GGKBBXX:5:1208:16508:31751,J00121:27:H3GGKBBXX:5:1106:18659:34037,J00121:27:H3GGKBBXX:5:1127:23642:24067,J00121:27:H3GGKBBXX:5:2104:11667:35884,J00121:27:H3GGKBBXX:5:1204:5000:14836,J00121:27:H3GGKBBXX:5:2201:26200:33633,J00121:27:H3GGKBBXX:5:1125:9516:38908,J00121:27:H3GGKBBXX:5:2120:18751:8207,J00121:27:H3GGKBBXX:5:1107:27671:20322,J00121:27:H3GGKBBXX:5:1204:7557:10827,J00121:27:H3GGKBBXX:5:2122:9770:35092,J00121:27:H3GGKBBXX:5:1114:22282:33598;sequence=TACAGTAATTGTTATTGGTTTATTTTAAAAAAAGTAACATTATTTTAAAGTGTTAAAATTAAAGATTAATTTTTCAAATGG;start=86637;subtype=IES;support_ref=0;support_variant=25;type=IES;
scaffold51_104_with_IES	MILORD	internal_eliminated_sequence	87451	87507	.	.	.	ID=MILORD.104.87451.87507;Name=MILORD.104.87451.87507;bounded_by_ta=TRUE;common_boundary=Both;end=87507;ies_id=IESPGM.PTET51.1.104.82990;ies_left_dist=0;ies_min_dist=0;ies_right_dist=0;junction_seq=tctttcttgggattgTAcctacacttcttgag;read_names=J00121:27:H3GGKBBXX:5:2117:30939:15715,J00121:27:H3GGKBBXX:5:1215:16467:1121,J00121:27:H3GGKBBXX:5:1114:25997:41299,J00121:27:H3GGKBBXX:5:1220:15848:7679,J00121:27:H3GGKBBXX:5:1210:13869:23487,J00121:27:H3GGKBBXX:5:2104:23551:22045,J00121:27:H3GGKBBXX:5:1111:10176:37941,J00121:27:H3GGKBBXX:5:1105:12520:34055,J00121:27:H3GGKBBXX:5:1201:18051:29923,J00121:27:H3GGKBBXX:5:1225:15290:22784,J00121:27:H3GGKBBXX:5:2223:22962:45678,J00121:27:H3GGKBBXX:5:1127:9952:7380,J00121:27:H3GGKBBXX:5:2220:19309:19021,J00121:27:H3GGKBBXX:5:2116:25185:28639,J00121:27:H3GGKBBXX:5:2109:14661:20498,J00121:27:H3GGKBBXX:5:1118:15503:43128,J00121:27:H3GGKBBXX:5:1128:14377:30134,J00121:27:H3GGKBBXX:5:1227:21217:23944,J00121:27:H3GGKBBXX:5:2218:26819:46416,J00121:27:H3GGKBBXX:5:1206:2828:19091,J00121:27:H3GGKBBXX:5:2223:18284:30398,J00121:27:H3GGKBBXX:5:2211:9668:31646,J00121:27:H3GGKBBXX:5:2118:19837:44552,J00121:27:H3GGKBBXX:5:1101:29660:3090,J00121:27:H3GGKBBXX:5:2212:10561:10018,J00121:27:H3GGKBBXX:5:2227:2006:36130,J00121:27:H3GGKBBXX:5:2223:26656:32209,J00121:27:H3GGKBBXX:5:1222:10023:34160,J00121:27:H3GGKBBXX:5:2207:21947:41493,J00121:27:H3GGKBBXX:5:2103:9536:18898,J00121:27:H3GGKBBXX:5:1108:7638:23909,J00121:27:H3GGKBBXX:5:2110:14681:45959,J00121:27:H3GGKBBXX:5:1116:22993:32472,J00121:27:H3GGKBBXX:5:2201:14955:36552,J00121:27:H3GGKBBXX:5:1110:6522:46100,J00121:27:H3GGKBBXX:5:2204:22232:46346,J00121:27:H3GGKBBXX:5:2213:11109:39312,J00121:27:H3GGKBBXX:5:2219:18081:14994,J00121:27:H3GGKBBXX:5:1103:9445:34670,J00121:27:H3GGKBBXX:5:2113:17218:7873,J00121:27:H3GGKBBXX:5:2107:19908:34688,J00121:27:H3GGKBBXX:5:2215:21643:14941,J00121:27:H3GGKBBXX:5:2102:7933:33879,J00121:27:H3GGKBBXX:5:1210:15219:16506,J00121:27:H3GGKBBXX:5:1122:26636:18318,J00121:27:H3GGKBBXX:5:2101:25398:29184,J00121:27:H3GGKBBXX:5:1113:26159:23434;sequence=TATTGTACAATAAAAGAATTCTTATAAGATAAATATTCTATAATATAATTTTGATAA;start=87451;subtype=IES;support_ref=0;support_variant=47;type=IES;
scaffold51_104_with_IES	MILORD	internal_eliminated_sequence	89047	89075	.	.	.	ID=MILORD.104.89047.89075;Name=MILORD.104.89047.89075;bounded_by_ta=TRUE;common_boundary=Both;end=89075;ies_id=IESPGM.PTET51.1.104.84529;ies_left_dist=0;ies_min_dist=0;ies_right_dist=0;junction_seq=gattagatattttggTActcttaagttttatg;read_names=J00121:27:H3GGKBBXX:5:2119:30817:32279,J00121:27:H3GGKBBXX:5:2207:6400:13570,J00121:27:H3GGKBBXX:5:1227:16802:4725,J00121:27:H3GGKBBXX:5:1108:13585:3793,J00121:27:H3GGKBBXX:5:1107:15158:48825,J00121:27:H3GGKBBXX:5:1217:15899:9069,J00121:27:H3GGKBBXX:5:2216:25956:4233,J00121:27:H3GGKBBXX:5:1201:7009:23698,J00121:27:H3GGKBBXX:5:2218:19248:12163,J00121:27:H3GGKBBXX:5:1218:17015:27180,J00121:27:H3GGKBBXX:5:1204:17990:28727,J00121:27:H3GGKBBXX:5:2106:11180:23153;sequence=TATAGTATTAATTTCAATCAATTTGAACA;start=89047;subtype=IES;support_ref=0;support_variant=12;type=IES;
scaffold51_104_with_IES	MILORD	internal_eliminated_sequence	89260	89468	.	.	.	ID=MILORD.104.89260.89468;Name=MILORD.104.89260.89468;bounded_by_ta=TRUE;common_boundary=Both;end=89468;ies_id=IESPGM.PTET51.1.104.84713;ies_left_dist=0;ies_min_dist=0;ies_right_dist=0;junction_seq=gaatattttggtaaaTAcaataagagtagaaa;read_names=J00121:27:H3GGKBBXX:5:1111:12672:8752,J00121:27:H3GGKBBXX:5:1213:18416:46873,J00121:27:H3GGKBBXX:5:1214:5304:10299,J00121:27:H3GGKBBXX:5:1213:26321:2158,J00121:27:H3GGKBBXX:5:1114:8542:23821,J00121:27:H3GGKBBXX:5:2206:15737:27004,J00121:27:H3GGKBBXX:5:1111:27306:40895,J00121:27:H3GGKBBXX:5:2213:16478:33352,J00121:27:H3GGKBBXX:5:1206:28899:20586,J00121:27:H3GGKBBXX:5:1223:20354:30960,J00121:27:H3GGKBBXX:5:1124:31284:7169,J00121:27:H3GGKBBXX:5:1221:11738:19759,J00121:27:H3GGKBBXX:5:1222:29640:2844,J00121:27:H3GGKBBXX:5:1211:1884:27619,J00121:27:H3GGKBBXX:5:1119:20263:10053,J00121:27:H3GGKBBXX:5:2102:17168:14291,J00121:27:H3GGKBBXX:5:2223:21795:19460,J00121:27:H3GGKBBXX:5:2214:12144:26160,J00121:27:H3GGKBBXX:5:2227:31649:23839,J00121:27:H3GGKBBXX:5:2221:29082:10493,J00121:27:H3GGKBBXX:5:2223:28889:38715,J00121:27:H3GGKBBXX:5:1210:9222:4251,J00121:27:H3GGKBBXX:5:1210:2889:3055,J00121:27:H3GGKBBXX:5:1117:13717:32719,J00121:27:H3GGKBBXX:5:1217:18101:19003,J00121:27:H3GGKBBXX:5:1107:25875:42812,J00121:27:H3GGKBBXX:5:2118:29305:35567,J00121:27:H3GGKBBXX:5:1105:23632:6818;sequence=TATAGTTCTTGCATGAGTGATTTCTAAAATCTTGTAAAAGAGATTATCATATTTATTGATATAATTAGGATTATTTGATAAATTTAATTGTAGATTGTTTAGATGAAATTTCATGAATAATTTTTTAGATTGTGTGAATCTAATTATTTAATCTCATAAATCTGTAAATCTATTAATCACTTATTTGATAATCTTCTATTTAAGAACTA;start=89260;subtype=IES;support_ref=4;support_variant=28;type=IES;
scaffold51_104_with_IES	MILORD	internal_eliminated_sequence	89260	89349	.	.	.	ID=MILORD.104.89260.89349;Name=MILORD.104.89260.89349;bounded_by_ta=TRUE;common_boundary=LEFT;end=89349;ies_id=IESPGM.PTET51.1.104.84713;ies_left_dist=0;ies_min_dist=0;ies_right_dist=119;junction_seq=gaatattttggtaaaTAgattgtttagatgaa;read_names=J00121:27:H3GGKBBXX:5:2212:7070:40016;sequence=TATAGTTCTTGCATGAGTGATTTCTAAAATCTTGTAAAAGAGATTATCATATTTATTGATATAATTAGGATTATTTGATAAATTTAATTG;start=89260;subtype=PARTIAL_INTERNAL;support_ref=2;support_variant=1;type=ALTERNATIVE;
scaffold51_104_with_IES	MILORD	internal_eliminated_sequence	89737	89786	.	.	.	ID=MILORD.104.89737.89786;Name=MILORD.104.89737.89786;bounded_by_ta=TRUE;common_boundary=RIGHT;end=89786;ies_id=IESPGM.PTET51.1.104.85005;ies_left_dist=24;ies_min_dist=0;ies_right_dist=0;junction_seq=aaactgattttctctTAatcatgagccattat;read_names=J00121:27:H3GGKBBXX:5:2223:20172:23294,J00121:27:H3GGKBBXX:5:2220:17777:18722;sequence=TACCATTCGAAAAAAATTTAAGCATATAATTGATTTAATGATTATAACTG;start=89737;subtype=PARTIAL_EXTERNAL;support_ref=52;support_variant=2;type=ALTERNATIVE;
scaffold51_104_with_IES	MILORD	internal_eliminated_sequence	89761	89786	.	.	.	ID=MILORD.104.89761.89786;Name=MILORD.104.89761.89786;bounded_by_ta=TRUE;common_boundary=Both;end=89786;ies_id=IESPGM.PTET51.1.104.85005;ies_left_dist=0;ies_min_dist=0;ies_right_dist=0;junction_seq=aaaaaaatttaagcaTAatcatgagccattat;read_names=J00121:27:H3GGKBBXX:5:1222:4888:36341,J00121:27:H3GGKBBXX:5:1227:14083:13201,J00121:27:H3GGKBBXX:5:1113:27874:40156,J00121:27:H3GGKBBXX:5:1219:20101:27145,J00121:27:H3GGKBBXX:5:1224:13443:4391,J00121:27:H3GGKBBXX:5:2214:8359:24454,J00121:27:H3GGKBBXX:5:2107:24799:23751,J00121:27:H3GGKBBXX:5:2207:7567:8664,J00121:27:H3GGKBBXX:5:1225:28016:6290,J00121:27:H3GGKBBXX:5:1201:15716:36323,J00121:27:H3GGKBBXX:5:1201:20791:45150,J00121:27:H3GGKBBXX:5:2225:20293:42038,J00121:27:H3GGKBBXX:5:2122:21034:46346,J00121:27:H3GGKBBXX:5:1222:16437:48087,J00121:27:H3GGKBBXX:5:2209:28787:14449,J00121:27:H3GGKBBXX:5:1126:17411:37114,J00121:27:H3GGKBBXX:5:1219:22039:44429,J00121:27:H3GGKBBXX:5:1219:19989:27092,J00121:27:H3GGKBBXX:5:2110:27143:18001,J00121:27:H3GGKBBXX:5:2103:4970:38170,J00121:27:H3GGKBBXX:5:1124:17401:11214,J00121:27:H3GGKBBXX:5:1225:21653:35673,J00121:27:H3GGKBBXX:5:2114:23084:26054,J00121:27:H3GGKBBXX:5:1221:13271:5253,J00121:27:H3GGKBBXX:5:2116:20385:29641,J00121:27:H3GGKBBXX:5:1219:20263:48210,J00121:27:H3GGKBBXX:5:2214:8339:24525,J00121:27:H3GGKBBXX:5:2218:21024:40737,J00121:27:H3GGKBBXX:5:2210:26332:25808,J00121:27:H3GGKBBXX:5:1114:9008:32965,J00121:27:H3GGKBBXX:5:1111:10703:3160,J00121:27:H3GGKBBXX:5:1109:10663:15082,J00121:27:H3GGKBBXX:5:1212:12388:5059,J00121:27:H3GGKBBXX:5:2109:14377:25879,J00121:27:H3GGKBBXX:5:2225:6888:6994,J00121:27:H3GGKBBXX:5:1205:6360:28094,J00121:27:H3GGKBBXX:5:1102:4746:5394,J00121:27:H3GGKBBXX:5:1127:16884:24489,J00121:27:H3GGKBBXX:5:1213:22293:38785,J00121:27:H3GGKBBXX:5:1223:13555:30468,J00121:27:H3GGKBBXX:5:2108:22739:35585,J00121:27:H3GGKBBXX:5:2122:27712:5059,J00121:27:H3GGKBBXX:5:2121:32583:10932,J00121:27:H3GGKBBXX:5:2121:17300:48456,J00121:27:H3GGKBBXX:5:2212:28574:34793,J00121:27:H3GGKBBXX:5:2209:10835:15311,J00121:27:H3GGKBBXX:5:1203:18467:29061,J00121:27:H3GGKBBXX:5:2219:26697:32490,J00121:27:H3GGKBBXX:5:1220:10784:39945,J00121:27:H3GGKBBXX:5:1127:24048:25087,J00121:27:H3GGKBBXX:5:2111:11860:5692,J00121:27:H3GGKBBXX:5:2120:28483:24964,J00121:27:H3GGKBBXX:5:2217:18619:31154,J00121:27:H3GGKBBXX:5:1108:25428:3987,J00121:27:H3GGKBBXX:5:2224:23754:13535,J00121:27:H3GGKBBXX:5:2114:14093:38082,J00121:27:H3GGKBBXX:5:2205:19958:10194,J00121:27:H3GGKBBXX:5:1203:21004:42390,J00121:27:H3GGKBBXX:5:1202:16183:5059,J00121:27:H3GGKBBXX:5:1108:21501:10792;sequence=TATAATTGATTTAATGATTATAACTG;start=89761;subtype=IES;support_ref=3;support_variant=60;type=IES;
scaffold51_104_with_IES	MILORD	internal_eliminated_sequence	93680	93804	.	.	.	ID=MILORD.104.93680.93804;Name=MILORD.104.93680.93804;bounded_by_ta=TRUE;common_boundary=Both;end=93804;ies_id=IESPGM.PTET51.1.104.88898;ies_left_dist=0;ies_min_dist=0;ies_right_dist=0;junction_seq=taccattgggacaatTAcatttacaatctcaa;read_names=J00121:27:H3GGKBBXX:5:2119:17107:26283,J00121:27:H3GGKBBXX:5:1205:19421:18616,J00121:27:H3GGKBBXX:5:1206:20557:16788,J00121:27:H3GGKBBXX:5:2115:28625:24015,J00121:27:H3GGKBBXX:5:1221:24840:9192,J00121:27:H3GGKBBXX:5:1114:10470:15381,J00121:27:H3GGKBBXX:5:2218:21927:35796,J00121:27:H3GGKBBXX:5:2207:26392:31118,J00121:27:H3GGKBBXX:5:1104:14610:36974,J00121:27:H3GGKBBXX:5:1228:24292:5991,J00121:27:H3GGKBBXX:5:2111:25378:15047,J00121:27:H3GGKBBXX:5:1213:3945:39699,J00121:27:H3GGKBBXX:5:1224:14834:38029,J00121:27:H3GGKBBXX:5:1109:19532:48597,J00121:27:H3GGKBBXX:5:2227:8379:11231,J00121:27:H3GGKBBXX:5:1108:3701:19900,J00121:27:H3GGKBBXX:5:2227:14255:2914,J00121:27:H3GGKBBXX:5:2211:6268:17210,J00121:27:H3GGKBBXX:5:2120:16610:17227,J00121:27:H3GGKBBXX:5:2119:15757:24788,J00121:27:H3GGKBBXX:5:1101:21816:23927,J00121:27:H3GGKBBXX:5:1218:2920:14396,J00121:27:H3GGKBBXX:5:2128:7466:44675,J00121:27:H3GGKBBXX:5:2123:26271:27778,J00121:27:H3GGKBBXX:5:1213:22110:2000,J00121:27:H3GGKBBXX:5:1226:19553:37519,J00121:27:H3GGKBBXX:5:1221:11647:8699,J00121:27:H3GGKBBXX:5:2208:7720:25843,J00121:27:H3GGKBBXX:5:2201:18700:29290,J00121:27:H3GGKBBXX:5:1124:21136:12937,J00121:27:H3GGKBBXX:5:2101:16549:41598,J00121:27:H3GGKBBXX:5:1202:11251:12585,J00121:27:H3GGKBBXX:5:2113:19725:20762,J00121:27:H3GGKBBXX:5:2119:4229:42337,J00121:27:H3GGKBBXX:5:1108:11941:47260,J00121:27:H3GGKBBXX:5:1114:17726:31857,J00121:27:H3GGKBBXX:5:2207:2169:5640,J00121:27:H3GGKBBXX:5:1215:20557:32648,J00121:27:H3GGKBBXX:5:2110:18203:33492,J00121:27:H3GGKBBXX:5:1102:10551:41194,J00121:27:H3GGKBBXX:5:2119:4350:42091,J00121:27:H3GGKBBXX:5:2124:13027:35884,J00121:27:H3GGKBBXX:5:1113:29883:35972,J00121:27:H3GGKBBXX:5:2119:19603:41546,J00121:27:H3GGKBBXX:5:1214:17300:4708,J00121:27:H3GGKBBXX:5:1109:19877:25773,J00121:27:H3GGKBBXX:5:1122:19553:11741,J00121:27:H3GGKBBXX:5:1128:24627:23557,J00121:27:H3GGKBBXX:5:2111:27397:34582,J00121:27:H3GGKBBXX:5:1207:16660:23012,J00121:27:H3GGKBBXX:5:2111:25834:18616,J00121:27:H3GGKBBXX:5:1218:20973:45185,J00121:27:H3GGKBBXX:5:2222:18254:27602,J00121:27:H3GGKBBXX:5:2221:3965:25984,J00121:27:H3GGKBBXX:5:1206:23703:2861,J00121:27:H3GGKBBXX:5:2121:20841:2193,J00121:27:H3GGKBBXX:5:2219:2575:44359,J00121:27:H3GGKBBXX:5:2217:11972:15135,J00121:27:H3GGKBBXX:5:1206:10257:17157,J00121:27:H3GGKBBXX:5:2116:5467:1050,J00121:27:H3GGKBBXX:5:2121:31111:31488,J00121:27:H3GGKBBXX:5:2227:12753:26019,J00121:27:H3GGKBBXX:5:1103:25327:47313,J00121:27:H3GGKBBXX:5:2223:24647:2879,J00121:27:H3GGKBBXX:5:1206:15615:11917,J00121:27:H3GGKBBXX:5:1118:2463:11425,J00121:27:H3GGKBBXX:5:1227:25875:20726,J00121:27:H3GGKBBXX:5:2209:21988:22784,J00121:27:H3GGKBBXX:5:1104:6411:41968,J00121:27:H3GGKBBXX:5:1128:24353:23575,J00121:27:H3GGKBBXX:5:2220:9293:23399,J00121:27:H3GGKBBXX:5:1203:21004:21149,J00121:27:H3GGKBBXX:5:1226:24525:24859,J00121:27:H3GGKBBXX:5:2226:2554:46153,J00121:27:H3GGKBBXX:5:1227:12916:19513,J00121:27:H3GGKBBXX:5:1120:26301:27690;sequence=TACAGCTTTTTAATCCAAACTTTTAATTAATAATAATTTTTTAGTTTATTTTTATCTAAATTAATTTTCCATTGTTTTTTAAATTAAATTAAATTAAGTTAGAATAGATTATTCTATCATCACTG;start=93680;subtype=IES;support_ref=4;support_variant=76;type=IES;
scaffold51_104_with_IES	MILORD	internal_eliminated_sequence	95549	95665	.	.	.	ID=MILORD.104.95549.95665;Name=MILORD.104.95549.95665;bounded_by_ta=TRUE;common_boundary=Both;end=95665;ies_id=IESPGM.PTET51.1.104.90642;ies_left_dist=0;ies_min_dist=0;ies_right_dist=0;junction_seq=tccatttttatttaaTAtcaaagtattaatca;read_names=J00121:27:H3GGKBBXX:5:2111:19532:25070,J00121:27:H3GGKBBXX:5:1126:17837:1877,J00121:27:H3GGKBBXX:5:2216:30482:40244,J00121:27:H3GGKBBXX:5:2203:17908:31927,J00121:27:H3GGKBBXX:5:2219:10379:39137,J00121:27:H3GGKBBXX:5:1202:11860:42196,J00121:27:H3GGKBBXX:5:1113:4381:47067,J00121:27:H3GGKBBXX:5:2213:13281:4180,J00121:27:H3GGKBBXX:5:1108:2118:27109,J00121:27:H3GGKBBXX:5:1103:17888:14590,J00121:27:H3GGKBBXX:5:2203:20608:33791,J00121:27:H3GGKBBXX:5:1206:20466:40367,J00121:27:H3GGKBBXX:5:2115:24261:17649,J00121:27:H3GGKBBXX:5:1121:14793:19777,J00121:27:H3GGKBBXX:5:2203:28605:30626,J00121:27:H3GGKBBXX:5:2104:11840:6185,J00121:27:H3GGKBBXX:5:2223:27651:45959,J00121:27:H3GGKBBXX:5:2213:18314:34459,J00121:27:H3GGKBBXX:5:2115:7334:8752,J00121:27:H3GGKBBXX:5:2106:29528:2334,J00121:27:H3GGKBBXX:5:2202:22069:48350,J00121:27:H3GGKBBXX:5:2227:20496:7433,J00121:27:H3GGKBBXX:5:2102:14022:47102,J00121:27:H3GGKBBXX:5:1213:16660:18652,J00121:27:H3GGKBBXX:5:1220:27093:47243,J00121:27:H3GGKBBXX:5:1208:24789:34952,J00121:27:H3GGKBBXX:5:1208:11637:33369,J00121:27:H3GGKBBXX:5:1221:23317:48614,J00121:27:H3GGKBBXX:5:2214:31253:1490,J00121:27:H3GGKBBXX:5:2126:27884:11759,J00121:27:H3GGKBBXX:5:1203:20638:16858,J00121:27:H3GGKBBXX:5:1218:25236:19759,J00121:27:H3GGKBBXX:5:1201:32146:9614,J00121:27:H3GGKBBXX:5:1126:5203:48210,J00121:27:H3GGKBBXX:5:2101:5863:40631,J00121:27:H3GGKBBXX:5:2123:16985:44781,J00121:27:H3GGKBBXX:5:2113:28219:46979,J00121:27:H3GGKBBXX:5:2215:10774:35391,J00121:27:H3GGKBBXX:5:2103:30837:39383,J00121:27:H3GGKBBXX:5:1111:7202:2615,J00121:27:H3GGKBBXX:5:2226:25966:19795,J00121:27:H3GGKBBXX:5:2222:15625:47137,J00121:27:H3GGKBBXX:5:2227:6258:10686,J00121:27:H3GGKBBXX:5:1222:14357:21483,J00121:27:H3GGKBBXX:5:1114:17036:3723,J00121:27:H3GGKBBXX:5:1217:28087:11231,J00121:27:H3GGKBBXX:5:1119:9100:28305,J00121:27:H3GGKBBXX:5:1225:9069:29483,J00121:27:H3GGKBBXX:5:1125:21399:15152,J00121:27:H3GGKBBXX:5:1222:18578:30310,J00121:27:H3GGKBBXX:5:2226:21237:15645,J00121:27:H3GGKBBXX:5:2202:7405:29554;sequence=TACAGTATTTAAAAAAAAGATTAATAATTTCACTTGAAATAAATCTAAATAAAATTTTATTGTGTATTAATCTCCAAAAGACTAGAAAAAAACTAATCAAGAACGGCTTTCATACTA;start=95549;subtype=IES;support_ref=0;support_variant=52;type=IES;
scaffold51_104_with_IES	MILORD	internal_eliminated_sequence	96368	96393	.	.	.	ID=MILORD.104.96368.96393;Name=MILORD.104.96368.96393;bounded_by_ta=TRUE;common_boundary=Both;end=96393;ies_id=IESPGM.PTET51.1.104.91344;ies_left_dist=0;ies_min_dist=0;ies_right_dist=0;junction_seq=tttattgttaaaatgTAattcaaacccgcacc;read_names=J00121:27:H3GGKBBXX:5:2120:30046:5376,J00121:27:H3GGKBBXX:5:1217:19725:11829,J00121:27:H3GGKBBXX:5:2212:27762:16331,J00121:27:H3GGKBBXX:5:2220:19532:47788,J00121:27:H3GGKBBXX:5:1110:11525:22731,J00121:27:H3GGKBBXX:5:1203:6522:43181,J00121:27:H3GGKBBXX:5:1227:21298:21623,J00121:27:H3GGKBBXX:5:2221:12834:38082,J00121:27:H3GGKBBXX:5:1228:29823:7943,J00121:27:H3GGKBBXX:5:2103:10226:33633,J00121:27:H3GGKBBXX:5:2224:3356:34108,J00121:27:H3GGKBBXX:5:1223:5883:26881,J00121:27:H3GGKBBXX:5:1201:11677:19126,J00121:27:H3GGKBBXX:5:2110:10044:24911,J00121:27:H3GGKBBXX:5:1211:12063:21025,J00121:27:H3GGKBBXX:5:2115:10105:30925,J00121:27:H3GGKBBXX:5:2104:6045:29518,J00121:27:H3GGKBBXX:5:1115:22526:21500,J00121:27:H3GGKBBXX:5:2126:4188:8611,J00121:27:H3GGKBBXX:5:1215:5538:19566,J00121:27:H3GGKBBXX:5:1109:25723:27778,J00121:27:H3GGKBBXX:5:2106:8186:15785,J00121:27:H3GGKBBXX:5:1121:14803:17368,J00121:27:H3GGKBBXX:5:2126:13159:11741,J00121:27:H3GGKBBXX:5:1106:27022:41352,J00121:27:H3GGKBBXX:5:1109:9962:43445,J00121:27:H3GGKBBXX:5:2108:21278:1754,J00121:27:H3GGKBBXX:5:2220:8724:9860,J00121:27:H3GGKBBXX:5:2212:10622:13711,J00121:27:H3GGKBBXX:5:1120:28716:15557,J00121:27:H3GGKBBXX:5:1228:13809:13992,J00121:27:H3GGKBBXX:5:2118:28270:42003,J00121:27:H3GGKBBXX:5:1217:28189:8770;sequence=TATAAGAGAATATGGAGGATGATCTA;start=96368;subtype=IES;support_ref=6;support_variant=33;type=IES;
scaffold51_104_with_IES	MILORD	internal_eliminated_sequence	101807	101871	.	.	.	ID=MILORD.104.101807.101871;Name=MILORD.104.101807.101871;bounded_by_ta=TRUE;common_boundary=Both;end=101871;ies_id=IESPGM.PTET51.1.104.96757;ies_left_dist=0;ies_min_dist=0;ies_right_dist=0;junction_seq=ataaaataataatagTAaatttgattaatcaa;read_names=J00121:27:H3GGKBBXX:5:2126:25104:19953,J00121:27:H3GGKBBXX:5:2207:27377:48122,J00121:27:H3GGKBBXX:5:2111:13453:6695,J00121:27:H3GGKBBXX:5:2116:3904:13640,J00121:27:H3GGKBBXX:5:1123:17360:34706,J00121:27:H3GGKBBXX:5:1115:19573:10264,J00121:27:H3GGKBBXX:5:2212:17371:5886,J00121:27:H3GGKBBXX:5:1219:5852:18247,J00121:27:H3GGKBBXX:5:2101:24657:42706,J00121:27:H3GGKBBXX:5:1121:13098:34846,J00121:27:H3GGKBBXX:5:2117:9354:24947,J00121:27:H3GGKBBXX:5:1214:23591:42653,J00121:27:H3GGKBBXX:5:1226:29883:44166,J00121:27:H3GGKBBXX:5:1204:25712:26424,J00121:27:H3GGKBBXX:5:2211:14539:24612,J00121:27:H3GGKBBXX:5:2207:10307:20621,J00121:27:H3GGKBBXX:5:2216:7821:39945,J00121:27:H3GGKBBXX:5:2119:26352:9561,J00121:27:H3GGKBBXX:5:2128:10500:27707,J00121:27:H3GGKBBXX:5:2121:23896:11495,J00121:27:H3GGKBBXX:5:2217:18913:27936,J00121:27:H3GGKBBXX:5:1122:15544:39893,J00121:27:H3GGKBBXX:5:1110:8887:26283,J00121:27:H3GGKBBXX:5:1124:29599:12058,J00121:27:H3GGKBBXX:5:1126:6999:15733,J00121:27:H3GGKBBXX:5:2206:9526:48350,J00121:27:H3GGKBBXX:5:1119:21968:6572,J00121:27:H3GGKBBXX:5:2119:13849:24788,J00121:27:H3GGKBBXX:5:1114:4624:11724,J00121:27:H3GGKBBXX:5:2103:6258:43392,J00121:27:H3GGKBBXX:5:2119:19755:26160,J00121:27:H3GGKBBXX:5:2217:27356:47911,J00121:27:H3GGKBBXX:5:1114:27093:25087,J00121:27:H3GGKBBXX:5:1218:20212:33633,J00121:27:H3GGKBBXX:5:1123:30817:45291,J00121:27:H3GGKBBXX:5:1227:19654:41282,J00121:27:H3GGKBBXX:5:2126:31010:43234,J00121:27:H3GGKBBXX:5:2206:26058:40561,J00121:27:H3GGKBBXX:5:1120:15828:12884,J00121:27:H3GGKBBXX:5:2206:6147:11231,J00121:27:H3GGKBBXX:5:1228:8552:32666,J00121:27:H3GGKBBXX:5:1111:26484:37361,J00121:27:H3GGKBBXX:5:1227:32106:19249,J00121:27:H3GGKBBXX:5:2219:18599:45643,J00121:27:H3GGKBBXX:5:2208:23571:18212,J00121:27:H3GGKBBXX:5:2218:17858:37396,J00121:27:H3GGKBBXX:5:2202:16823:34336,J00121:27:H3GGKBBXX:5:2203:25956:6765,J00121:27:H3GGKBBXX:5:2224:14620:13148,J00121:27:H3GGKBBXX:5:1114:22049:20041,J00121:27:H3GGKBBXX:5:2218:17817:38627,J00121:27:H3GGKBBXX:5:2117:6411:18898,J00121:27:H3GGKBBXX:5:1115:12134:21465,J00121:27:H3GGKBBXX:5:1214:13910:24507,J00121:27:H3GGKBBXX:5:1125:16670:24823,J00121:27:H3GGKBBXX:5:2201:8126:32877,J00121:27:H3GGKBBXX:5:2205:16244:33193,J00121:27:H3GGKBBXX:5:2208:2534:4620,J00121:27:H3GGKBBXX:5:2222:23348:13711,J00121:27:H3GGKBBXX:5:2215:6908:12691,J00121:27:H3GGKBBXX:5:1124:7588:3987,J00121:27:H3GGKBBXX:5:2202:28168:36024,J00121:27:H3GGKBBXX:5:2222:8806:21957,J00121:27:H3GGKBBXX:5:1117:21146:4655,J00121:27:H3GGKBBXX:5:1117:27864:13482;sequence=TATAGCTAATCTAAAAAATACAGTTTAGATTTAAGTATTCTAAGAAAATATAGTATGAATTACTA;start=101807;subtype=IES;support_ref=6;support_variant=65;type=IES;
scaffold51_104_with_IES	MILORD	internal_eliminated_sequence	105129	105157	.	.	.	ID=MILORD.104.105129.105157;Name=MILORD.104.105129.105157;bounded_by_ta=TRUE;common_boundary=None;end=105157;ies_id=IESPGM.PTET51.1.104.100470;ies_left_dist=456;ies_min_dist=456;ies_right_dist=3644;junction_seq=aaaagtgaactaataTAatgagtaagaatctg;read_names=J00121:27:H3GGKBBXX:5:1223:17939:45801;sequence=TATAATAGTTTAGGATTAATTATCTATTA;start=105129;subtype=MAC;support_ref=120;support_variant=1;type=CRYPTIC;
scaffold51_104_with_IES	MILORD	internal_eliminated_sequence	105495	108801	.	.	.	ID=MILORD.104.105495.108801;Name=MILORD.104.105495.108801;bounded_by_ta=TRUE;common_boundary=RIGHT;end=108801;ies_id=IESPGM.PTET51.1.104.100470;ies_left_dist=90;ies_min_dist=0;ies_right_dist=0;junction_seq=ggatgaaatcccttgTAttaaataaaaagcgc;read_names=J00121:27:H3GGKBBXX:5:2121:27539:25861;sequence=TACCAACCTTTTCAGAATGATTTTATGTAATATATGGTATAATAATTTTGTAAAAGTTGTATTTATTTGAATAATTTACATAATAATTTGTATAGCATGTAGGAGGAAATTTTTAGATTATGAGTATAATAATAAGAAGTGCTTTTAAAAAATCAAAACATTTTGTTTAATATCTTACTAATATAATTGAGACTCAATAAAAAAATAAACCATGAAGTAAAATTAAATATACTGCTGAGTCTATATTATAATTGGTATAACAGGGAGACAATTTATTTCCTAAAAAGATGAAAAAAAAAAGTAAACTTGATTGAAAATGAATAAATATTTAGTGTTATTATTATTATTATTATTAAAGTATTCTTTTAATTTTTGGATGCAGGAGAAAATAGGCAAAGAGGCAATCATTGCGAGCAAATTTCTTGCCTAAATATCCAGTCAATGGCTGCTCAAACTTCTAGGAACTTTTGATACCTGTTATGTTGCTTTGGATGATTTATGTGAATTTAGCGCACCTAATGCTGCGATGTTGGAAGGAGGGTTAAAAACATCCTTCGGACCTTCAAGTGGTAACTTTTCTGATGGAGATATTGAGGAAACATAACGAAAAAAATAAAAAGGATTTAATCGAAACATGAAAATAAAGAAAAGGTAAACTGAGGCCTTTAGAGATACTCAAGGAGCGAAACCTAAGTTGAGACTTAGACTATGTAGACATTGAGCAGCGTGCCTATGAAACTTCAGCCCTAATAAGGGAATAAAAGGAGGAGGAGGTTAAAGAAGATAGGAGTGTGAAAAGTCAACTCTAAGAAAACTCTCATAAACAGCCCTTGATATTAGGTCAATGTCTCAAGCAATATAAGAACATTAGGTCATATAAAATTTATATATTCCAGGAACATAATAAGTAGGTTCCAAAAATGTATTCAAATACCTTATAAGGTATAACGTTGGCAAGAGCTGTCCTTAAAGGCGAAAACTTTATTAGGTTTGATCAACTTAATAGCCAAGACAAGACAGAGAAAAATTAGGACCAAGTCAGATAGATTCTGAAATGATTGAGGTTACAATTTCGGCAATATTGTCCATGGTTGAAAGGCCATTAGCGCTGTTAGTACTTTTAATTCGAGATCCTCCTAAAAGGAGAGGGGAAAAGGAATATGATTGAGTTTTCATTAGTCAGAATTATTCATATTATAATTTAAATTCTGAAAGAAGATAAAAAAAAAATAAAATAATTTTTCTTTATCAAAATATTTAAGCACTTGATCTATTGTATTTAATTTTCTAACAGTATTTGACTTTAAGCTTTATTTTGATATGTTTTTTGCAAGACATTCAAAATTACTACACTTTATGAGGTTTACAAACTTTCCCATTGAATTCAAACAAGCTTGTTATATTATTTAGTATTTGATATTTTGATTTTGCCATATATCAAATTTATCTTTTATCCTTCTAACAAAGCTTAGAATTTTTATTAGGCGAAATTAGTGCTCCAAGGTATTTATGGGTAAACTGTATTAAGAAAAAATAAATCTTGCTTTATTAGATTTATCAAAAATTCCTACAAATTTGATAGGTTTGTTTCTAGATATTAATTTTATTAAAAATTTTATATTATCCACATTTAATTTTGATAATATTTGTAATATTACAGAAGCATATGCTTATTTTTTTGGATATTTTATCAAGATCAAAAATAGGTTGAATGCCTTTTCATCAGTGTTTCTAAATAAATTAGCTTTAATTTTAAGTCCAAACGATTCATCAAATTGCATGGTTTTATTAGTTTTCATAGAAGGTGAATATTCCGATTTTGTATTTTAAGATTGTTTTATTTGTTTATTAGATCATGAATAAGTTGACTTTGTTGATAAGATTAAATATTGAACCAATCTTTAAAATTAAAAATTAGTAAGCTAAAAATGTCCAGAATATAATTGAAGTGACTGTTAATAAAATGGATTATTAAGGTTTAAATCATTTAGAAATACTCCAAAAACTTTGAGTTAATATGTTGTTGTGGATTTAGTTTACTTTAAGGTATAGCATTAATTTATGATTATTGAATAGAAATTTAACTTTCAGATTGTCGATTCTGTAAATGATCGCTCATTGATAACAACTTAAAAATTAATTTCGTATCTAGTTTAATAAATAAAGATTTTGTAGAACTTAGCAAATATTTTTTTAAATATAAAAGTGAATCTAAAATTTTAGGATATTTAATTATAGATCTACATTTTTTATACGTATTCTCCCATTTTATTTATTAATGTGAAGATTCCAACTCCAACTCTCTTTTCCAATAATTTCTAAATTTATTTTATTTGCTTTTATTGCATTCAATATTATAAATCATCTATTAATATCAAATTATTGCATTCTAGTTGTAATACTTAATAACCTAATCTAAATAATTATTGAATAATTGAGGGAATTCAGAAGAACCTTATACTAAACCAATTTTAATCAGTTTTTTTCTTTTATTTATTGAATCTTAATCGTAAAAATATTTTTGATGATTTTCAAGCAAATTATATCATTTTCTTCTAATATTGTTTCTCTTATACAAGTTTATAGCTATCAATCGTATTATAATAGCTTTTAAGGGTGAATAAAAGTAAATTTATTATATCCTTTGGTGTTTAGTAATATAAGATTGATAAATTTCTTAATATTTATTTCGGTATTTATAACCTGCATGAACTCACTGTAATTATGTAAATATGGCTTAACTAAACTTGATTGTAATCAGTAAATTTATCAATAATCTTATTTCCACAAATTAAGAAAGTGACCTCTCATAGGCTGTATTATATAAATTTACTTTTTAATTATGAGGATATTGTCGGAAATCTTGCACTTGTATTATTTCAACAAGTTGCTGTCGATTATAAGTAGTTTAATTTTGTTGTAATTCTTGATAAAGCTCGAATTCATAAAGGAGTGTGTGTGTGTTTGAGCTATATTGTTTAGAGAGTTTATAATAATAATTTAGAAAACATTGTATTGCATCATTCACATAATGTTTATATTAGCTAATTTGATAATATATTCTGAAAAACAGAATAAAATAATTCCATCTTAGAAAGATGTAATACTTACATCAGAAAATTGACAAAAGACTAAAAATGTTGAATAGTGTAAATTTAAAAAATACTTTGATAATTGATAAATAAAATATAAATGTAGTTTGAAATTTAAAAATACTTATGATTCTTTAAATATATAATTCAATAAAAATTATTTTATATCTAATTAAATAAACATAAGAGACTTAAGCCCCAATTCTAATTAACTG;start=105495;subtype=PARTIAL_EXTERNAL;support_ref=66;support_variant=1;type=ALTERNATIVE;
scaffold51_104_with_IES	MILORD	internal_eliminated_sequence	105585	108801	.	.	.	ID=MILORD.104.105585.108801;Name=MILORD.104.105585.108801;bounded_by_ta=TRUE;common_boundary=Both;end=108801;ies_id=IESPGM.PTET51.1.104.100470;ies_left_dist=0;ies_min_dist=0;ies_right_dist=0;junction_seq=ttacataataatttgTAttaaataaaaagcgc;read_names=J00121:27:H3GGKBBXX:5:2211:8136:35110,J00121:27:H3GGKBBXX:5:1219:6705:18704,J00121:27:H3GGKBBXX:5:1214:9983:47208,J00121:27:H3GGKBBXX:5:2212:10663:29184,J00121:27:H3GGKBBXX:5:1223:28655:33563,J00121:27:H3GGKBBXX:5:1104:24708:20568,J00121:27:H3GGKBBXX:5:2118:30817:14414,J00121:27:H3GGKBBXX:5:1219:28026:21324,J00121:27:H3GGKBBXX:5:1128:9861:6835,J00121:27:H3GGKBBXX:5:1127:24495:41335,J00121:27:H3GGKBBXX:5:2218:17908:40719,J00121:27:H3GGKBBXX:5:2103:10389:4936,J00121:27:H3GGKBBXX:5:1203:12865:12849,J00121:27:H3GGKBBXX:5:2104:20567:25316,J00121:27:H3GGKBBXX:5:2211:21227:17878,J00121:27:H3GGKBBXX:5:2221:31497:2932,J00121:27:H3GGKBBXX:5:2211:22709:7187,J00121:27:H3GGKBBXX:5:1109:26778:22573,J00121:27:H3GGKBBXX:5:2111:28980:31980,J00121:27:H3GGKBBXX:5:2111:23602:10563,J00121:27:H3GGKBBXX:5:1119:28067:12110,J00121:27:H3GGKBBXX:5:2104:22841:19162,J00121:27:H3GGKBBXX:5:2102:12408:16489,J00121:27:H3GGKBBXX:5:1217:29630:24032,J00121:27:H3GGKBBXX:5:2118:8826:28569,J00121:27:H3GGKBBXX:5:1118:31132:13236,J00121:27:H3GGKBBXX:5:1212:31355:42530,J00121:27:H3GGKBBXX:5:1107:13139:5165,J00121:27:H3GGKBBXX:5:2213:20161:4637,J00121:27:H3GGKBBXX:5:2124:12297:34688,J00121:27:H3GGKBBXX:5:2107:5213:28076,J00121:27:H3GGKBBXX:5:2223:18862:20920,J00121:27:H3GGKBBXX:5:1221:23723:2967,J00121:27:H3GGKBBXX:5:2118:3671:29483,J00121:27:H3GGKBBXX:5:2217:26169:20146,J00121:27:H3GGKBBXX:5:2212:21998:16647,J00121:27:H3GGKBBXX:5:1209:27762:9051,J00121:27:H3GGKBBXX:5:2219:24728:11214,J00121:27:H3GGKBBXX:5:1225:18274:11741,J00121:27:H3GGKBBXX:5:2112:6999:44535,J00121:27:H3GGKBBXX:5:1224:3579:16735,J00121:27:H3GGKBBXX:5:2226:17289:7363;sequence=TATAGCATGTAGGAGGAAATTTTTAGATTATGAGTATAATAATAAGAAGTGCTTTTAAAAAATCAAAACATTTTGTTTAATATCTTACTAATATAATTGAGACTCAATAAAAAAATAAACCATGAAGTAAAATTAAATATACTGCTGAGTCTATATTATAATTGGTATAACAGGGAGACAATTTATTTCCTAAAAAGATGAAAAAAAAAAGTAAACTTGATTGAAAATGAATAAATATTTAGTGTTATTATTATTATTATTATTAAAGTATTCTTTTAATTTTTGGATGCAGGAGAAAATAGGCAAAGAGGCAATCATTGCGAGCAAATTTCTTGCCTAAATATCCAGTCAATGGCTGCTCAAACTTCTAGGAACTTTTGATACCTGTTATGTTGCTTTGGATGATTTATGTGAATTTAGCGCACCTAATGCTGCGATGTTGGAAGGAGGGTTAAAAACATCCTTCGGACCTTCAAGTGGTAACTTTTCTGATGGAGATATTGAGGAAACATAACGAAAAAAATAAAAAGGATTTAATCGAAACATGAAAATAAAGAAAAGGTAAACTGAGGCCTTTAGAGATACTCAAGGAGCGAAACCTAAGTTGAGACTTAGACTATGTAGACATTGAGCAGCGTGCCTATGAAACTTCAGCCCTAATAAGGGAATAAAAGGAGGAGGAGGTTAAAGAAGATAGGAGTGTGAAAAGTCAACTCTAAGAAAACTCTCATAAACAGCCCTTGATATTAGGTCAATGTCTCAAGCAATATAAGAACATTAGGTCATATAAAATTTATATATTCCAGGAACATAATAAGTAGGTTCCAAAAATGTATTCAAATACCTTATAAGGTATAACGTTGGCAAGAGCTGTCCTTAAAGGCGAAAACTTTATTAGGTTTGATCAACTTAATAGCCAAGACAAGACAGAGAAAAATTAGGACCAAGTCAGATAGATTCTGAAATGATTGAGGTTACAATTTCGGCAATATTGTCCATGGTTGAAAGGCCATTAGCGCTGTTAGTACTTTTAATTCGAGATCCTCCTAAAAGGAGAGGGGAAAAGGAATATGATTGAGTTTTCATTAGTCAGAATTATTCATATTATAATTTAAATTCTGAAAGAAGATAAAAAAAAAATAAAATAATTTTTCTTTATCAAAATATTTAAGCACTTGATCTATTGTATTTAATTTTCTAACAGTATTTGACTTTAAGCTTTATTTTGATATGTTTTTTGCAAGACATTCAAAATTACTACACTTTATGAGGTTTACAAACTTTCCCATTGAATTCAAACAAGCTTGTTATATTATTTAGTATTTGATATTTTGATTTTGCCATATATCAAATTTATCTTTTATCCTTCTAACAAAGCTTAGAATTTTTATTAGGCGAAATTAGTGCTCCAAGGTATTTATGGGTAAACTGTATTAAGAAAAAATAAATCTTGCTTTATTAGATTTATCAAAAATTCCTACAAATTTGATAGGTTTGTTTCTAGATATTAATTTTATTAAAAATTTTATATTATCCACATTTAATTTTGATAATATTTGTAATATTACAGAAGCATATGCTTATTTTTTTGGATATTTTATCAAGATCAAAAATAGGTTGAATGCCTTTTCATCAGTGTTTCTAAATAAATTAGCTTTAATTTTAAGTCCAAACGATTCATCAAATTGCATGGTTTTATTAGTTTTCATAGAAGGTGAATATTCCGATTTTGTATTTTAAGATTGTTTTATTTGTTTATTAGATCATGAATAAGTTGACTTTGTTGATAAGATTAAATATTGAACCAATCTTTAAAATTAAAAATTAGTAAGCTAAAAATGTCCAGAATATAATTGAAGTGACTGTTAATAAAATGGATTATTAAGGTTTAAATCATTTAGAAATACTCCAAAAACTTTGAGTTAATATGTTGTTGTGGATTTAGTTTACTTTAAGGTATAGCATTAATTTATGATTATTGAATAGAAATTTAACTTTCAGATTGTCGATTCTGTAAATGATCGCTCATTGATAACAACTTAAAAATTAATTTCGTATCTAGTTTAATAAATAAAGATTTTGTAGAACTTAGCAAATATTTTTTTAAATATAAAAGTGAATCTAAAATTTTAGGATATTTAATTATAGATCTACATTTTTTATACGTATTCTCCCATTTTATTTATTAATGTGAAGATTCCAACTCCAACTCTCTTTTCCAATAATTTCTAAATTTATTTTATTTGCTTTTATTGCATTCAATATTATAAATCATCTATTAATATCAAATTATTGCATTCTAGTTGTAATACTTAATAACCTAATCTAAATAATTATTGAATAATTGAGGGAATTCAGAAGAACCTTATACTAAACCAATTTTAATCAGTTTTTTTCTTTTATTTATTGAATCTTAATCGTAAAAATATTTTTGATGATTTTCAAGCAAATTATATCATTTTCTTCTAATATTGTTTCTCTTATACAAGTTTATAGCTATCAATCGTATTATAATAGCTTTTAAGGGTGAATAAAAGTAAATTTATTATATCCTTTGGTGTTTAGTAATATAAGATTGATAAATTTCTTAATATTTATTTCGGTATTTATAACCTGCATGAACTCACTGTAATTATGTAAATATGGCTTAACTAAACTTGATTGTAATCAGTAAATTTATCAATAATCTTATTTCCACAAATTAAGAAAGTGACCTCTCATAGGCTGTATTATATAAATTTACTTTTTAATTATGAGGATATTGTCGGAAATCTTGCACTTGTATTATTTCAACAAGTTGCTGTCGATTATAAGTAGTTTAATTTTGTTGTAATTCTTGATAAAGCTCGAATTCATAAAGGAGTGTGTGTGTGTTTGAGCTATATTGTTTAGAGAGTTTATAATAATAATTTAGAAAACATTGTATTGCATCATTCACATAATGTTTATATTAGCTAATTTGATAATATATTCTGAAAAACAGAATAAAATAATTCCATCTTAGAAAGATGTAATACTTACATCAGAAAATTGACAAAAGACTAAAAATGTTGAATAGTGTAAATTTAAAAAATACTTTGATAATTGATAAATAAAATATAAATGTAGTTTGAAATTTAAAAATACTTATGATTCTTTAAATATATAATTCAATAAAAATTATTTTATATCTAATTAAATAAACATAAGAGACTTAAGCCCCAATTCTAATTAACTG;start=105585;subtype=IES;support_ref=6;support_variant=42;type=IES;
scaffold51_104_with_IES	MILORD	internal_eliminated_sequence	105585	108311	.	.	.	ID=MILORD.104.105585.108311;Name=MILORD.104.105585.108311;bounded_by_ta=TRUE;common_boundary=LEFT;end=108311;ies_id=IESPGM.PTET51.1.104.100470;ies_left_dist=0;ies_min_dist=0;ies_right_dist=490;junction_seq=ttacataataatttgTAttatataaatttact;read_names=J00121:27:H3GGKBBXX:5:2125:6644:28833;sequence=TATAGCATGTAGGAGGAAATTTTTAGATTATGAGTATAATAATAAGAAGTGCTTTTAAAAAATCAAAACATTTTGTTTAATATCTTACTAATATAATTGAGACTCAATAAAAAAATAAACCATGAAGTAAAATTAAATATACTGCTGAGTCTATATTATAATTGGTATAACAGGGAGACAATTTATTTCCTAAAAAGATGAAAAAAAAAAGTAAACTTGATTGAAAATGAATAAATATTTAGTGTTATTATTATTATTATTATTAAAGTATTCTTTTAATTTTTGGATGCAGGAGAAAATAGGCAAAGAGGCAATCATTGCGAGCAAATTTCTTGCCTAAATATCCAGTCAATGGCTGCTCAAACTTCTAGGAACTTTTGATACCTGTTATGTTGCTTTGGATGATTTATGTGAATTTAGCGCACCTAATGCTGCGATGTTGGAAGGAGGGTTAAAAACATCCTTCGGACCTTCAAGTGGTAACTTTTCTGATGGAGATATTGAGGAAACATAACGAAAAAAATAAAAAGGATTTAATCGAAACATGAAAATAAAGAAAAGGTAAACTGAGGCCTTTAGAGATACTCAAGGAGCGAAACCTAAGTTGAGACTTAGACTATGTAGACATTGAGCAGCGTGCCTATGAAACTTCAGCCCTAATAAGGGAATAAAAGGAGGAGGAGGTTAAAGAAGATAGGAGTGTGAAAAGTCAACTCTAAGAAAACTCTCATAAACAGCCCTTGATATTAGGTCAATGTCTCAAGCAATATAAGAACATTAGGTCATATAAAATTTATATATTCCAGGAACATAATAAGTAGGTTCCAAAAATGTATTCAAATACCTTATAAGGTATAACGTTGGCAAGAGCTGTCCTTAAAGGCGAAAACTTTATTAGGTTTGATCAACTTAATAGCCAAGACAAGACAGAGAAAAATTAGGACCAAGTCAGATAGATTCTGAAATGATTGAGGTTACAATTTCGGCAATATTGTCCATGGTTGAAAGGCCATTAGCGCTGTTAGTACTTTTAATTCGAGATCCTCCTAAAAGGAGAGGGGAAAAGGAATATGATTGAGTTTTCATTAGTCAGAATTATTCATATTATAATTTAAATTCTGAAAGAAGATAAAAAAAAAATAAAATAATTTTTCTTTATCAAAATATTTAAGCACTTGATCTATTGTATTTAATTTTCTAACAGTATTTGACTTTAAGCTTTATTTTGATATGTTTTTTGCAAGACATTCAAAATTACTACACTTTATGAGGTTTACAAACTTTCCCATTGAATTCAAACAAGCTTGTTATATTATTTAGTATTTGATATTTTGATTTTGCCATATATCAAATTTATCTTTTATCCTTCTAACAAAGCTTAGAATTTTTATTAGGCGAAATTAGTGCTCCAAGGTATTTATGGGTAAACTGTATTAAGAAAAAATAAATCTTGCTTTATTAGATTTATCAAAAATTCCTACAAATTTGATAGGTTTGTTTCTAGATATTAATTTTATTAAAAATTTTATATTATCCACATTTAATTTTGATAATATTTGTAATATTACAGAAGCATATGCTTATTTTTTTGGATATTTTATCAAGATCAAAAATAGGTTGAATGCCTTTTCATCAGTGTTTCTAAATAAATTAGCTTTAATTTTAAGTCCAAACGATTCATCAAATTGCATGGTTTTATTAGTTTTCATAGAAGGTGAATATTCCGATTTTGTATTTTAAGATTGTTTTATTTGTTTATTAGATCATGAATAAGTTGACTTTGTTGATAAGATTAAATATTGAACCAATCTTTAAAATTAAAAATTAGTAAGCTAAAAATGTCCAGAATATAATTGAAGTGACTGTTAATAAAATGGATTATTAAGGTTTAAATCATTTAGAAATACTCCAAAAACTTTGAGTTAATATGTTGTTGTGGATTTAGTTTACTTTAAGGTATAGCATTAATTTATGATTATTGAATAGAAATTTAACTTTCAGATTGTCGATTCTGTAAATGATCGCTCATTGATAACAACTTAAAAATTAATTTCGTATCTAGTTTAATAAATAAAGATTTTGTAGAACTTAGCAAATATTTTTTTAAATATAAAAGTGAATCTAAAATTTTAGGATATTTAATTATAGATCTACATTTTTTATACGTATTCTCCCATTTTATTTATTAATGTGAAGATTCCAACTCCAACTCTCTTTTCCAATAATTTCTAAATTTATTTTATTTGCTTTTATTGCATTCAATATTATAAATCATCTATTAATATCAAATTATTGCATTCTAGTTGTAATACTTAATAACCTAATCTAAATAATTATTGAATAATTGAGGGAATTCAGAAGAACCTTATACTAAACCAATTTTAATCAGTTTTTTTCTTTTATTTATTGAATCTTAATCGTAAAAATATTTTTGATGATTTTCAAGCAAATTATATCATTTTCTTCTAATATTGTTTCTCTTATACAAGTTTATAGCTATCAATCGTATTATAATAGCTTTTAAGGGTGAATAAAAGTAAATTTATTATATCCTTTGGTGTTTAGTAATATAAGATTGATAAATTTCTTAATATTTATTTCGGTATTTATAACCTGCATGAACTCACTGTAATTATGTAAATATGGCTTAACTAAACTTGATTGTAATCAGTAAATTTATCAATAATCTTATTTCCACAAATTAAGAAAGTGACCTCTCATAGGCTG;start=105585;subtype=PARTIAL_INTERNAL;support_ref=3;support_variant=1;type=ALTERNATIVE;
scaffold51_104_with_IES	MILORD	internal_eliminated_sequence	108640	108801	.	.	.	ID=MILORD.104.108640.108801;Name=MILORD.104.108640.108801;bounded_by_ta=TRUE;common_boundary=RIGHT;end=108801;ies_id=IESPGM.PTET51.1.104.100470;ies_left_dist=-3055;ies_min_dist=0;ies_right_dist=0;junction_seq=actaaaaatgttgaaTAttaaataaaaagcgc;read_names=J00121:27:H3GGKBBXX:5:2210:23602:3178,J00121:27:H3GGKBBXX:5:1125:8562:10211,J00121:27:H3GGKBBXX:5:2101:14570:47383;sequence=TAGTGTAAATTTAAAAAATACTTTGATAATTGATAAATAAAATATAAATGTAGTTTGAAATTTAAAAATACTTATGATTCTTTAAATATATAATTCAATAAAAATTATTTTATATCTAATTAAATAAACATAAGAGACTTAAGCCCCAATTCTAATTAACTG;start=108640;subtype=PARTIAL_INTERNAL;support_ref=1;support_variant=3;type=ALTERNATIVE;
scaffold51_104_with_IES	MILORD	internal_eliminated_sequence	113460	113504	.	.	.	ID=MILORD.104.113460.113504;Name=MILORD.104.113460.113504;bounded_by_ta=TRUE;common_boundary=Both;end=113504;ies_id=IESPGM.PTET51.1.104.105128;ies_left_dist=0;ies_min_dist=0;ies_right_dist=0;junction_seq=gagagtttaattatgTAtcaaagcattttttt;read_names=J00121:27:H3GGKBBXX:5:1215:18182:44042,J00121:27:H3GGKBBXX:5:1210:25804:21061,J00121:27:H3GGKBBXX:5:2223:16183:38082,J00121:27:H3GGKBBXX:5:2223:27681:10880,J00121:27:H3GGKBBXX:5:2220:13920:15065,J00121:27:H3GGKBBXX:5:1201:12713:42970,J00121:27:H3GGKBBXX:5:2101:12652:9948,J00121:27:H3GGKBBXX:5:1222:20303:29747,J00121:27:H3GGKBBXX:5:2124:16183:9877,J00121:27:H3GGKBBXX:5:2212:23825:43761,J00121:27:H3GGKBBXX:5:1103:8369:13078,J00121:27:H3GGKBBXX:5:1227:9871:7662,J00121:27:H3GGKBBXX:5:1221:4655:26898,J00121:27:H3GGKBBXX:5:1218:16569:1156,J00121:27:H3GGKBBXX:5:2214:25530:28217,J00121:27:H3GGKBBXX:5:2112:20283:35092,J00121:27:H3GGKBBXX:5:2211:23845:45309,J00121:27:H3GGKBBXX:5:2205:23115:40385,J00121:27:H3GGKBBXX:5:2227:25621:47471,J00121:27:H3GGKBBXX:5:2225:8572:28059,J00121:27:H3GGKBBXX:5:2214:10429:28358,J00121:27:H3GGKBBXX:5:1122:13707:3442,J00121:27:H3GGKBBXX:5:2216:4939:24788,J00121:27:H3GGKBBXX:5:2103:17574:21500,J00121:27:H3GGKBBXX:5:2205:22526:49107,J00121:27:H3GGKBBXX:5:2126:31842:37818,J00121:27:H3GGKBBXX:5:2223:16072:26142,J00121:27:H3GGKBBXX:5:2109:26585:44253,J00121:27:H3GGKBBXX:5:2215:14012:14590,J00121:27:H3GGKBBXX:5:2202:25469:28991,J00121:27:H3GGKBBXX:5:2214:23246:46135,J00121:27:H3GGKBBXX:5:1118:25581:38504,J00121:27:H3GGKBBXX:5:1226:26453:28200,J00121:27:H3GGKBBXX:5:2108:25378:29888,J00121:27:H3GGKBBXX:5:1216:15686:35673,J00121:27:H3GGKBBXX:5:2122:13616:36341,J00121:27:H3GGKBBXX:5:1204:11809:26740,J00121:27:H3GGKBBXX:5:1116:29234:18142,J00121:27:H3GGKBBXX:5:1114:7172:20006,J00121:27:H3GGKBBXX:5:2223:17817:7715,J00121:27:H3GGKBBXX:5:1125:14489:13552,J00121:27:H3GGKBBXX:5:1226:27326:16454,J00121:27:H3GGKBBXX:5:1202:25773:9367,J00121:27:H3GGKBBXX:5:1119:21247:45625,J00121:27:H3GGKBBXX:5:1217:29741:33967,J00121:27:H3GGKBBXX:5:1122:7598:3829,J00121:27:H3GGKBBXX:5:2105:25043:11618,J00121:27:H3GGKBBXX:5:1208:8775:21236,J00121:27:H3GGKBBXX:5:1206:8714:28551,J00121:27:H3GGKBBXX:5:1204:31619:28956,J00121:27:H3GGKBBXX:5:1122:10602:15996,J00121:27:H3GGKBBXX:5:1219:22414:17685,J00121:27:H3GGKBBXX:5:1114:22567:18687,J00121:27:H3GGKBBXX:5:1104:26829:20762,J00121:27:H3GGKBBXX:5:2207:16924:43831,J00121:27:H3GGKBBXX:5:1208:8958:21377,J00121:27:H3GGKBBXX:5:2212:7689:38943,J00121:27:H3GGKBBXX:5:1219:29548:46610,J00121:27:H3GGKBBXX:5:2227:19106:14273,J00121:27:H3GGKBBXX:5:1127:4279:12814,J00121:27:H3GGKBBXX:5:2203:16122:4848,J00121:27:H3GGKBBXX:5:1219:14367:7750,J00121:27:H3GGKBBXX:5:1120:29356:12198,J00121:27:H3GGKBBXX:5:2123:21379:19689,J00121:27:H3GGKBBXX:5:1221:27823:14643,J00121:27:H3GGKBBXX:5:2221:17523:6818,J00121:27:H3GGKBBXX:5:2208:22435:15293,J00121:27:H3GGKBBXX:5:1206:7425:12603,J00121:27:H3GGKBBXX:5:2101:15097:36798,J00121:27:H3GGKBBXX:5:2108:26514:39312;sequence=TATAATAGATATAGACTATAATTATTATTAAAATTAAATCAATTA;start=113460;subtype=IES;support_ref=3;support_variant=70;type=IES;
scaffold51_104_with_IES	MILORD	internal_eliminated_sequence	114601	114892	.	.	.	ID=MILORD.104.114601.114892;Name=MILORD.104.114601.114892;bounded_by_ta=TRUE;common_boundary=Both;end=114892;ies_id=IESPGM.PTET51.1.104.106224;ies_left_dist=0;ies_min_dist=0;ies_right_dist=0;junction_seq=atattgtaatgcttgTAcaagtctttaatgtc;read_names=J00121:27:H3GGKBBXX:5:2208:1610:24788,J00121:27:H3GGKBBXX:5:1209:9404:6958,J00121:27:H3GGKBBXX:5:2218:23307:1824,J00121:27:H3GGKBBXX:5:2215:19542:21465,J00121:27:H3GGKBBXX:5:2206:25915:14818,J00121:27:H3GGKBBXX:5:2203:23033:31136,J00121:27:H3GGKBBXX:5:2226:16102:32420,J00121:27:H3GGKBBXX:5:2110:5639:44570,J00121:27:H3GGKBBXX:5:1120:28808:5270,J00121:27:H3GGKBBXX:5:2124:15788:45062,J00121:27:H3GGKBBXX:5:1227:25418:30063,J00121:27:H3GGKBBXX:5:2215:12550:22678,J00121:27:H3GGKBBXX:5:2213:23957:12093,J00121:27:H3GGKBBXX:5:2215:19278:21676,J00121:27:H3GGKBBXX:5:1110:8897:13394,J00121:27:H3GGKBBXX:5:1119:18406:40877,J00121:27:H3GGKBBXX:5:1104:20547:44447,J00121:27:H3GGKBBXX:5:2211:24880:35251,J00121:27:H3GGKBBXX:5:2205:3742:9174,J00121:27:H3GGKBBXX:5:2211:18974:12779,J00121:27:H3GGKBBXX:5:2109:31467:9913,J00121:27:H3GGKBBXX:5:2206:15240:20973,J00121:27:H3GGKBBXX:5:1207:4097:43480,J00121:27:H3GGKBBXX:5:2107:16224:16067,J00121:27:H3GGKBBXX:5:2104:10592:15627,J00121:27:H3GGKBBXX:5:2225:14773:16858,J00121:27:H3GGKBBXX:5:1216:6157:30485,J00121:27:H3GGKBBXX:5:1112:23338:29905,J00121:27:H3GGKBBXX:5:1203:15057:27795,J00121:27:H3GGKBBXX:5:2103:13047:11372,J00121:27:H3GGKBBXX:5:2208:20720:13095,J00121:27:H3GGKBBXX:5:2119:4300:15487,J00121:27:H3GGKBBXX:5:1226:29356:11214,J00121:27:H3GGKBBXX:5:1125:23937:29747,J00121:27:H3GGKBBXX:5:1225:18010:19373,J00121:27:H3GGKBBXX:5:1213:13433:14572,J00121:27:H3GGKBBXX:5:2224:26372:25632,J00121:27:H3GGKBBXX:5:1118:14783:18704,J00121:27:H3GGKBBXX:5:2218:25824:39559,J00121:27:H3GGKBBXX:5:2224:26068:23065,J00121:27:H3GGKBBXX:5:1226:32319:5868,J00121:27:H3GGKBBXX:5:1101:6999:9930,J00121:27:H3GGKBBXX:5:2224:26200:23083,J00121:27:H3GGKBBXX:5:2202:8998:40930,J00121:27:H3GGKBBXX:5:1103:10510:10739,J00121:27:H3GGKBBXX:5:1126:10886:6783,J00121:27:H3GGKBBXX:5:2203:28402:27145,J00121:27:H3GGKBBXX:5:2107:8998:35972,J00121:27:H3GGKBBXX:5:1116:7192:7908,J00121:27:H3GGKBBXX:5:1102:14478:10686,J00121:27:H3GGKBBXX:5:2225:8684:5605,J00121:27:H3GGKBBXX:5:2216:4543:48263,J00121:27:H3GGKBBXX:5:1203:6147:16295,J00121:27:H3GGKBBXX:5:2217:32451:40139,J00121:27:H3GGKBBXX:5:1228:14692:5007,J00121:27:H3GGKBBXX:5:1101:25712:27162;sequence=TATTGTTTATGTTAACTTTATTATTTTTATAATTAATATTAATAGGTTATTATTATTATAAAACAGGTTTTACATTATAATTCATAACTAATTAGATGAATATTATTTTTTCACAATTTATTAAAAGGAAAGCTCATTGATGTATCTGATATTTCTAAGATTTTTAAGCTTAAATATATTTTACAAAAGGTAAGAAACTTCTTTAATTTTGAATAATATTTTTAGATAACTAAATTGATATATAATACTAAAAAAAATAAATAATAAATGTATTTCCATTTTACCTCAATGA;start=114601;subtype=IES;support_ref=6;support_variant=56;type=IES;
scaffold51_104_with_IES	MILORD	internal_eliminated_sequence	116082	116125	.	.	.	ID=MILORD.104.116082.116125;Name=MILORD.104.116082.116125;bounded_by_ta=TRUE;common_boundary=Both;end=116125;ies_id=IESPGM.PTET51.1.104.107413;ies_left_dist=0;ies_min_dist=0;ies_right_dist=0;junction_seq=ggctccacttgctaaTAgcataaccaattagg;read_names=J00121:27:H3GGKBBXX:5:1228:21004:4233,J00121:27:H3GGKBBXX:5:2216:29894:12075,J00121:27:H3GGKBBXX:5:2205:14854:44816,J00121:27:H3GGKBBXX:5:2207:22912:43128,J00121:27:H3GGKBBXX:5:1110:9729:9174,J00121:27:H3GGKBBXX:5:2217:12560:43234,J00121:27:H3GGKBBXX:5:1117:23490:16594,J00121:27:H3GGKBBXX:5:2226:21542:32736,J00121:27:H3GGKBBXX:5:1105:26291:20955,J00121:27:H3GGKBBXX:5:1101:17574:26775,J00121:27:H3GGKBBXX:5:1204:11718:17544,J00121:27:H3GGKBBXX:5:2221:11677:24085,J00121:27:H3GGKBBXX:5:2215:13667:17192,J00121:27:H3GGKBBXX:5:1214:24627:14414,J00121:27:H3GGKBBXX:5:1107:4949:19003,J00121:27:H3GGKBBXX:5:2227:30756:16840,J00121:27:H3GGKBBXX:5:1217:7304:11020,J00121:27:H3GGKBBXX:5:2219:14032:31048,J00121:27:H3GGKBBXX:5:2208:5051:15698,J00121:27:H3GGKBBXX:5:1222:28929:31329,J00121:27:H3GGKBBXX:5:1222:14600:34037,J00121:27:H3GGKBBXX:5:2205:27296:15029,J00121:27:H3GGKBBXX:5:2119:24667:18142,J00121:27:H3GGKBBXX:5:2217:13007:31206,J00121:27:H3GGKBBXX:5:1123:4898:15574,J00121:27:H3GGKBBXX:5:2123:30858:28024,J00121:27:H3GGKBBXX:5:2226:14742:15047,J00121:27:H3GGKBBXX:5:1111:11028:5517,J00121:27:H3GGKBBXX:5:2228:26362:42776,J00121:27:H3GGKBBXX:5:1212:9759:10211,J00121:27:H3GGKBBXX:5:2203:1671:23768,J00121:27:H3GGKBBXX:5:2116:13971:34565,J00121:27:H3GGKBBXX:5:2211:19106:20814,J00121:27:H3GGKBBXX:5:1114:4898:35690,J00121:27:H3GGKBBXX:5:1204:20994:18493,J00121:27:H3GGKBBXX:5:1226:27833:6396,J00121:27:H3GGKBBXX:5:2128:24586:30239,J00121:27:H3GGKBBXX:5:1126:7578:5446;sequence=TACAATCGAATATGTTCAATTAAGAAGTCTCCTCATAAGGACTG;start=116082;subtype=IES;support_ref=0;support_variant=38;type=IES;
scaffold51_104_with_IES	MILORD	internal_eliminated_sequence	116577	116604	.	.	.	ID=MILORD.104.116577.116604;Name=MILORD.104.116577.116604;bounded_by_ta=TRUE;common_boundary=Both;end=116604;ies_id=IESPGM.PTET51.1.104.107864;ies_left_dist=0;ies_min_dist=0;ies_right_dist=0;junction_seq=ggcagattcatgatgTAataatcatgtgcgaa;read_names=J00121:27:H3GGKBBXX:5:1119:4208:19091,J00121:27:H3GGKBBXX:5:1113:8156:1490,J00121:27:H3GGKBBXX:5:1103:18000:27584,J00121:27:H3GGKBBXX:5:2224:8887:21078,J00121:27:H3GGKBBXX:5:1201:9557:15029,J00121:27:H3GGKBBXX:5:1119:5518:17702,J00121:27:H3GGKBBXX:5:2111:12824:1525,J00121:27:H3GGKBBXX:5:2214:4878:30274,J00121:27:H3GGKBBXX:5:2219:31406:7134,J00121:27:H3GGKBBXX:5:2220:20923:24384,J00121:27:H3GGKBBXX:5:1107:4726:36446,J00121:27:H3GGKBBXX:5:1119:13849:27004,J00121:27:H3GGKBBXX:5:1123:26301:15135,J00121:27:H3GGKBBXX:5:2113:19126:18001,J00121:27:H3GGKBBXX:5:1119:16843:27760,J00121:27:H3GGKBBXX:5:1116:10724:44095,J00121:27:H3GGKBBXX:5:1106:27509:23241,J00121:27:H3GGKBBXX:5:1225:28503:38996,J00121:27:H3GGKBBXX:5:2118:10145:30398,J00121:27:H3GGKBBXX:5:2215:2067:28323,J00121:27:H3GGKBBXX:5:2103:11089:23030,J00121:27:H3GGKBBXX:5:1222:18883:5974,J00121:27:H3GGKBBXX:5:2116:14641:42407,J00121:27:H3GGKBBXX:5:2225:24738:18300,J00121:27:H3GGKBBXX:5:2224:25966:27602,J00121:27:H3GGKBBXX:5:1101:7689:14607,J00121:27:H3GGKBBXX:5:2124:13920:23821,J00121:27:H3GGKBBXX:5:2119:30340:32894,J00121:27:H3GGKBBXX:5:2113:14438:34917,J00121:27:H3GGKBBXX:5:1207:28990:46944,J00121:27:H3GGKBBXX:5:2212:12875:40262,J00121:27:H3GGKBBXX:5:1215:10115:39559,J00121:27:H3GGKBBXX:5:1112:25388:40807,J00121:27:H3GGKBBXX:5:2116:5761:44078,J00121:27:H3GGKBBXX:5:1210:10439:32842,J00121:27:H3GGKBBXX:5:1109:23815:14203,J00121:27:H3GGKBBXX:5:1211:24941:15944,J00121:27:H3GGKBBXX:5:2125:8308:40438,J00121:27:H3GGKBBXX:5:1120:15422:10036,J00121:27:H3GGKBBXX:5:2111:25205:17456,J00121:27:H3GGKBBXX:5:2227:18467:2897,J00121:27:H3GGKBBXX:5:2222:7466:4971,J00121:27:H3GGKBBXX:5:2113:6664:12831,J00121:27:H3GGKBBXX:5:2203:25205:20902,J00121:27:H3GGKBBXX:5:1128:16843:36517,J00121:27:H3GGKBBXX:5:1201:27833:15645,J00121:27:H3GGKBBXX:5:1112:3630:42038,J00121:27:H3GGKBBXX:5:2211:8450:1437,J00121:27:H3GGKBBXX:5:1127:23947:20445,J00121:27:H3GGKBBXX:5:1125:13190:28217,J00121:27:H3GGKBBXX:5:2203:12124:10757;sequence=TATAGAGAGTAACTGTTAGATTGTATCA;start=116577;subtype=IES;support_ref=3;support_variant=51;type=IES;
scaffold51_104_with_IES	MILORD	internal_eliminated_sequence	116579	116604	.	.	.	ID=MILORD.104.116579.116604;Name=MILORD.104.116579.116604;bounded_by_ta=TRUE;common_boundary=RIGHT;end=116604;ies_id=IESPGM.PTET51.1.104.107864;ies_left_dist=-2;ies_min_dist=0;ies_right_dist=0;junction_seq=cagattcatgatgtaTAataatcatgtgcgaa;read_names=J00121:27:H3GGKBBXX:5:1104:23196:39576,J00121:27:H3GGKBBXX:5:2128:17432:3916;sequence=TAGAGAGTAACTGTTAGATTGTATCA;start=116579;subtype=PARTIAL_INTERNAL;support_ref=0;support_variant=2;type=ALTERNATIVE;
scaffold51_104_with_IES	MILORD	internal_eliminated_sequence	117448	117504	.	.	.	ID=MILORD.104.117448.117504;Name=MILORD.104.117448.117504;bounded_by_ta=TRUE;common_boundary=Both;end=117504;ies_id=IESPGM.PTET51.1.104.108707;ies_left_dist=0;ies_min_dist=0;ies_right_dist=0;junction_seq=tttatttgcttttgcTAgtgttcaatggagaa;read_names=J00121:27:H3GGKBBXX:5:1204:21247:3319,J00121:27:H3GGKBBXX:5:2117:13068:9754,J00121:27:H3GGKBBXX:5:2211:18588:15381,J00121:27:H3GGKBBXX:5:1205:5132:26213,J00121:27:H3GGKBBXX:5:2226:25885:23909,J00121:27:H3GGKBBXX:5:1102:7151:7943,J00121:27:H3GGKBBXX:5:2207:9506:49019,J00121:27:H3GGKBBXX:5:2205:18893:27303,J00121:27:H3GGKBBXX:5:2220:19055:31875,J00121:27:H3GGKBBXX:5:1103:5863:44429,J00121:27:H3GGKBBXX:5:2214:20983:43163,J00121:27:H3GGKBBXX:5:1112:26372:21377,J00121:27:H3GGKBBXX:5:1212:4452:13042,J00121:27:H3GGKBBXX:5:1220:27103:3547,J00121:27:H3GGKBBXX:5:2203:29224:40350,J00121:27:H3GGKBBXX:5:2222:6187:29272,J00121:27:H3GGKBBXX:5:1227:13717:37009,J00121:27:H3GGKBBXX:5:1211:22110:17403,J00121:27:H3GGKBBXX:5:1215:25794:30538,J00121:27:H3GGKBBXX:5:1109:9069:47735,J00121:27:H3GGKBBXX:5:1110:18264:48966,J00121:27:H3GGKBBXX:5:1128:13342:9104,J00121:27:H3GGKBBXX:5:1102:27996:16102,J00121:27:H3GGKBBXX:5:2128:28412:43445,J00121:27:H3GGKBBXX:5:1226:25560:27778,J00121:27:H3GGKBBXX:5:2126:27306:7908,J00121:27:H3GGKBBXX:5:2105:6999:3530,J00121:27:H3GGKBBXX:5:2104:18720:46979,J00121:27:H3GGKBBXX:5:1219:6837:29835,J00121:27:H3GGKBBXX:5:2109:13880:21324,J00121:27:H3GGKBBXX:5:1220:13748:17192,J00121:27:H3GGKBBXX:5:1120:26078:33527,J00121:27:H3GGKBBXX:5:1226:20141:38539,J00121:27:H3GGKBBXX:5:2224:16366:24296,J00121:27:H3GGKBBXX:5:2111:25449:17315,J00121:27:H3GGKBBXX:5:1118:12114:4198,J00121:27:H3GGKBBXX:5:2218:11759:2527,J00121:27:H3GGKBBXX:5:2214:28767:39981,J00121:27:H3GGKBBXX:5:2227:16559:19249,J00121:27:H3GGKBBXX:5:2104:26636:28727,J00121:27:H3GGKBBXX:5:2202:3123:20269,J00121:27:H3GGKBBXX:5:1115:3183:18511,J00121:27:H3GGKBBXX:5:1204:9820:12110,J00121:27:H3GGKBBXX:5:2108:25510:36235,J00121:27:H3GGKBBXX:5:1220:25063:46610,J00121:27:H3GGKBBXX:5:1108:12611:42126,J00121:27:H3GGKBBXX:5:2201:23673:45889,J00121:27:H3GGKBBXX:5:1111:25997:20691,J00121:27:H3GGKBBXX:5:1213:22384:41335,J00121:27:H3GGKBBXX:5:1212:14478:18986,J00121:27:H3GGKBBXX:5:1216:6055:26863;sequence=TAAGGTGGATCCAATTAAATGTTATTAGATTAACAAGGATTAATATTGATTCGATTG;start=117448;subtype=IES;support_ref=4;support_variant=51;type=IES;
scaffold51_104_with_IES	MILORD	internal_eliminated_sequence	118176	118205	.	.	.	ID=MILORD.104.118176.118205;Name=MILORD.104.118176.118205;bounded_by_ta=TRUE;common_boundary=Both;end=118205;ies_id=IESPGM.PTET51.1.104.109378;ies_left_dist=0;ies_min_dist=0;ies_right_dist=0;junction_seq=atcaatcattttagaTAatattaaaataatac;read_names=J00121:27:H3GGKBBXX:5:2226:12530:12620,J00121:27:H3GGKBBXX:5:2220:16204:43884,J00121:27:H3GGKBBXX:5:1215:12895:2176,J00121:27:H3GGKBBXX:5:1211:24698:12392,J00121:27:H3GGKBBXX:5:2225:21917:35778,J00121:27:H3GGKBBXX:5:2204:2727:16559,J00121:27:H3GGKBBXX:5:2105:9049:44535,J00121:27:H3GGKBBXX:5:1227:23196:39611,J00121:27:H3GGKBBXX:5:1112:23937:22327,J00121:27:H3GGKBBXX:5:1205:7040:6273,J00121:27:H3GGKBBXX:5:1215:26179:8172,J00121:27:H3GGKBBXX:5:1205:16285:15996,J00121:27:H3GGKBBXX:5:1126:22668:47665,J00121:27:H3GGKBBXX:5:2101:18771:41581,J00121:27:H3GGKBBXX:5:2102:14590:29307,J00121:27:H3GGKBBXX:5:1116:6055:40508,J00121:27:H3GGKBBXX:5:2203:27793:7627,J00121:27:H3GGKBBXX:5:1128:14763:24683,J00121:27:H3GGKBBXX:5:2203:31639:31945,J00121:27:H3GGKBBXX:5:1210:19634:26265,J00121:27:H3GGKBBXX:5:1110:15453:35303,J00121:27:H3GGKBBXX:5:1112:20953:26582,J00121:27:H3GGKBBXX:5:1104:4736:25527,J00121:27:H3GGKBBXX:5:1102:22617:24999,J00121:27:H3GGKBBXX:5:1213:16975:17263,J00121:27:H3GGKBBXX:5:2218:25205:16471,J00121:27:H3GGKBBXX:5:2226:22627:48192,J00121:27:H3GGKBBXX:5:2122:8186:43955,J00121:27:H3GGKBBXX:5:1209:12023:32068,J00121:27:H3GGKBBXX:5:2105:11160:1349,J00121:27:H3GGKBBXX:5:1206:19664:15381,J00121:27:H3GGKBBXX:5:2225:23855:26582,J00121:27:H3GGKBBXX:5:2225:5812:34600,J00121:27:H3GGKBBXX:5:2114:6299:29149,J00121:27:H3GGKBBXX:5:2116:25398:7486,J00121:27:H3GGKBBXX:5:2216:11008:18388,J00121:27:H3GGKBBXX:5:1117:29406:40983,J00121:27:H3GGKBBXX:5:1219:8349:32244,J00121:27:H3GGKBBXX:5:1119:6268:22766,J00121:27:H3GGKBBXX:5:1102:11403:22274;sequence=TACAATCAAATTACGATTAAGATTCTACTG;start=118176;subtype=IES;support_ref=0;support_variant=40;type=IES;
scaffold51_104_with_IES	MILORD	internal_eliminated_sequence	119832	119876	.	.	.	ID=MILORD.104.119832.119876;Name=MILORD.104.119832.119876;bounded_by_ta=TRUE;common_boundary=Both;end=119876;ies_id=IESPGM.PTET51.1.104.111004;ies_left_dist=0;ies_min_dist=0;ies_right_dist=0;junction_seq=gatagaagattgtcaTAgttcagaatttgatc;read_names=J00121:27:H3GGKBBXX:5:2126:17036:1578,J00121:27:H3GGKBBXX:5:1124:14681:4215,J00121:27:H3GGKBBXX:5:1222:29782:34248,J00121:27:H3GGKBBXX:5:2221:19847:39365,J00121:27:H3GGKBBXX:5:2125:23236:30820,J00121:27:H3GGKBBXX:5:1216:29934:46926,J00121:27:H3GGKBBXX:5:1127:8440:38064,J00121:27:H3GGKBBXX:5:1224:8075:29765,J00121:27:H3GGKBBXX:5:2119:31974:25386,J00121:27:H3GGKBBXX:5:2215:28250:21535,J00121:27:H3GGKBBXX:5:1219:11089:23135,J00121:27:H3GGKBBXX:5:2120:16731:8189,J00121:27:H3GGKBBXX:5:1123:10632:7011,J00121:27:H3GGKBBXX:5:2227:10855:19566,J00121:27:H3GGKBBXX:5:1210:15767:41159,J00121:27:H3GGKBBXX:5:1204:22962:36886,J00121:27:H3GGKBBXX:5:2227:29772:39928,J00121:27:H3GGKBBXX:5:1123:10379:4004,J00121:27:H3GGKBBXX:5:2111:21866:14379,J00121:27:H3GGKBBXX:5:2221:28869:28762,J00121:27:H3GGKBBXX:5:2126:16975:1683,J00121:27:H3GGKBBXX:5:1107:24282:6677,J00121:27:H3GGKBBXX:5:2208:20151:5921,J00121:27:H3GGKBBXX:5:1110:16092:42108,J00121:27:H3GGKBBXX:5:2102:20750:16735,J00121:27:H3GGKBBXX:5:2228:18599:5200,J00121:27:H3GGKBBXX:5:2110:15615:4215,J00121:27:H3GGKBBXX:5:1214:6177:5622,J00121:27:H3GGKBBXX:5:1218:28615:38943,J00121:27:H3GGKBBXX:5:2113:6299:9842,J00121:27:H3GGKBBXX:5:2208:13880:47946,J00121:27:H3GGKBBXX:5:1204:15209:40965,J00121:27:H3GGKBBXX:5:1214:25022:21641;sequence=TATAGTAGATGCAGTAGTATTCACGATTTCGTATATTAAGAAGTA;start=119832;subtype=IES;support_ref=0;support_variant=33;type=IES;
scaffold51_104_with_IES	MILORD	internal_eliminated_sequence	119999	120026	.	.	.	ID=MILORD.104.119999.120026;Name=MILORD.104.119999.120026;bounded_by_ta=TRUE;common_boundary=Both;end=120026;ies_id=IESPGM.PTET51.1.104.111126;ies_left_dist=0;ies_min_dist=0;ies_right_dist=0;junction_seq=aaggaatttgaaaagTAaatagttatcactct;read_names=J00121:27:H3GGKBBXX:5:2227:16965:16120;sequence=TATATTAAAATAGAATTGGTTGTAATTA;start=119999;subtype=IES;support_ref=0;support_variant=1;type=IES;
scaffold51_104_with_IES	MILORD	internal_eliminated_sequence	120063	120090	.	.	.	ID=MILORD.104.120063.120090;Name=MILORD.104.120063.120090;bounded_by_ta=TRUE;common_boundary=Both;end=120090;ies_id=IESPGM.PTET51.1.104.111162;ies_left_dist=0;ies_min_dist=0;ies_right_dist=0;junction_seq=accactcatagtatgTAcagacaatcactcat;read_names=J00121:27:H3GGKBBXX:5:1220:29599:15363,J00121:27:H3GGKBBXX:5:2205:30279:10598,J00121:27:H3GGKBBXX:5:1102:19532:19126,J00121:27:H3GGKBBXX:5:2224:12794:20252,J00121:27:H3GGKBBXX:5:1112:17421:19654,J00121:27:H3GGKBBXX:5:2205:14225:44007,J00121:27:H3GGKBBXX:5:1211:25510:33668;sequence=TATGCTTAACTCAGTCACAAGCCAACTA;start=120063;subtype=IES;support_ref=0;support_variant=7;type=IES;
scaffold51_104_with_IES	MILORD	internal_eliminated_sequence	122772	122801	.	.	.	ID=MILORD.104.122772.122801;Name=MILORD.104.122772.122801;bounded_by_ta=TRUE;common_boundary=Both;end=122801;ies_id=IESPGM.PTET51.1.104.113843;ies_left_dist=0;ies_min_dist=0;ies_right_dist=0;junction_seq=tgaggtgtgttatgaTAttagtaaaaattaca;read_names=J00121:27:H3GGKBBXX:5:1127:16234:20129,J00121:27:H3GGKBBXX:5:2208:6756:5991,J00121:27:H3GGKBBXX:5:1122:12713:43040,J00121:27:H3GGKBBXX:5:1103:18944:39559,J00121:27:H3GGKBBXX:5:2222:2250:35743,J00121:27:H3GGKBBXX:5:1127:25905:34635,J00121:27:H3GGKBBXX:5:2210:28097:20955,J00121:27:H3GGKBBXX:5:1219:25652:17386,J00121:27:H3GGKBBXX:5:2228:7649:14537,J00121:27:H3GGKBBXX:5:2213:8460:40561,J00121:27:H3GGKBBXX:5:1210:19481:11513,J00121:27:H3GGKBBXX:5:1121:19441:26775,J00121:27:H3GGKBBXX:5:2111:30878:12796,J00121:27:H3GGKBBXX:5:1224:14844:29466,J00121:27:H3GGKBBXX:5:1117:13595:40033,J00121:27:H3GGKBBXX:5:2212:30523:21887,J00121:27:H3GGKBBXX:5:1103:23561:18546,J00121:27:H3GGKBBXX:5:2114:21531:6413,J00121:27:H3GGKBBXX:5:2218:19492:35585,J00121:27:H3GGKBBXX:5:2206:10409:23329,J00121:27:H3GGKBBXX:5:2119:14438:28657,J00121:27:H3GGKBBXX:5:2119:22374:44341,J00121:27:H3GGKBBXX:5:1208:27833:8506,J00121:27:H3GGKBBXX:5:1224:10795:45484,J00121:27:H3GGKBBXX:5:2211:8806:18194,J00121:27:H3GGKBBXX:5:1210:12236:30714,J00121:27:H3GGKBBXX:5:2102:7872:48438,J00121:27:H3GGKBBXX:5:1217:15371:19091,J00121:27:H3GGKBBXX:5:2202:13595:27021,J00121:27:H3GGKBBXX:5:1107:3305:40913,J00121:27:H3GGKBBXX:5:1127:29021:46750,J00121:27:H3GGKBBXX:5:2219:10247:6132,J00121:27:H3GGKBBXX:5:2213:11221:17948,J00121:27:H3GGKBBXX:5:2103:29579:36534,J00121:27:H3GGKBBXX:5:1211:10236:16665,J00121:27:H3GGKBBXX:5:1202:31111:39189,J00121:27:H3GGKBBXX:5:1221:4787:12357,J00121:27:H3GGKBBXX:5:2227:29904:16981,J00121:27:H3GGKBBXX:5:1124:27468:31751,J00121:27:H3GGKBBXX:5:1210:18081:30714,J00121:27:H3GGKBBXX:5:2102:24657:34512,J00121:27:H3GGKBBXX:5:1101:18639:45854,J00121:27:H3GGKBBXX:5:2101:23084:48913;sequence=TACAGTTGTTGGTTGAGTTCGATTACACTG;start=122772;subtype=IES;support_ref=9;support_variant=43;type=IES;
scaffold51_104_with_IES	MILORD	internal_eliminated_sequence	125886	125931	.	.	.	ID=MILORD.104.125886.125931;Name=MILORD.104.125886.125931;bounded_by_ta=TRUE;common_boundary=Both;end=125931;ies_id=IESPGM.PTET51.1.104.116927;ies_left_dist=0;ies_min_dist=0;ies_right_dist=0;junction_seq=ttcataatctgttgtTAacagacttgaagaga;read_names=J00121:27:H3GGKBBXX:5:2227:15483:8594,J00121:27:H3GGKBBXX:5:2207:22282:43304,J00121:27:H3GGKBBXX:5:1219:23835:42372,J00121:27:H3GGKBBXX:5:1113:11495:8646,J00121:27:H3GGKBBXX:5:1214:15290:44447,J00121:27:H3GGKBBXX:5:1124:12855:16032,J00121:27:H3GGKBBXX:5:1210:10033:34952,J00121:27:H3GGKBBXX:5:2224:21298:15117,J00121:27:H3GGKBBXX:5:1206:24566:11636,J00121:27:H3GGKBBXX:5:2101:26058:37959,J00121:27:H3GGKBBXX:5:1209:28087:44464,J00121:27:H3GGKBBXX:5:1214:10886:45256,J00121:27:H3GGKBBXX:5:2210:22861:7029,J00121:27:H3GGKBBXX:5:2228:29224:10176,J00121:27:H3GGKBBXX:5:1115:19755:29184,J00121:27:H3GGKBBXX:5:2211:10825:1613,J00121:27:H3GGKBBXX:5:1226:22039:25439,J00121:27:H3GGKBBXX:5:1114:24241:1683,J00121:27:H3GGKBBXX:5:1118:10896:13095,J00121:27:H3GGKBBXX:5:2120:18243:14185,J00121:27:H3GGKBBXX:5:2105:26382:4936,J00121:27:H3GGKBBXX:5:2107:9394:34055,J00121:27:H3GGKBBXX:5:1128:17797:11864,J00121:27:H3GGKBBXX:5:1205:21501:35374,J00121:27:H3GGKBBXX:5:2113:26392:44482,J00121:27:H3GGKBBXX:5:1116:6766:1472,J00121:27:H3GGKBBXX:5:1206:26159:14678,J00121:27:H3GGKBBXX:5:1217:8491:5130,J00121:27:H3GGKBBXX:5:1219:12489:43075,J00121:27:H3GGKBBXX:5:1114:24200:6923,J00121:27:H3GGKBBXX:5:2117:11322:7855,J00121:27:H3GGKBBXX:5:2208:7547:14080,J00121:27:H3GGKBBXX:5:2104:12418:32086,J00121:27:H3GGKBBXX:5:1213:11535:13183,J00121:27:H3GGKBBXX:5:1109:13504:39734,J00121:27:H3GGKBBXX:5:1219:12459:43058,J00121:27:H3GGKBBXX:5:1108:30726:27830,J00121:27:H3GGKBBXX:5:2211:31111:23681,J00121:27:H3GGKBBXX:5:1110:23094:7996,J00121:27:H3GGKBBXX:5:1209:16001:43884,J00121:27:H3GGKBBXX:5:1211:5162:31787,J00121:27:H3GGKBBXX:5:2119:14215:11249,J00121:27:H3GGKBBXX:5:1219:12033:27443,J00121:27:H3GGKBBXX:5:2220:22475:44869,J00121:27:H3GGKBBXX:5:1211:7608:36939,J00121:27:H3GGKBBXX:5:2202:6289:40315,J00121:27:H3GGKBBXX:5:1105:3995:46258,J00121:27:H3GGKBBXX:5:2115:28869:12620,J00121:27:H3GGKBBXX:5:2124:21755:26107,J00121:27:H3GGKBBXX:5:2201:2250:11407,J00121:27:H3GGKBBXX:5:2202:12682:33316,J00121:27:H3GGKBBXX:5:1101:21562:19091,J00121:27:H3GGKBBXX:5:2214:10165:7820,J00121:27:H3GGKBBXX:5:1115:8105:44130,J00121:27:H3GGKBBXX:5:1109:22120:24032,J00121:27:H3GGKBBXX:5:1224:6816:44957,J00121:27:H3GGKBBXX:5:1120:7172:27637,J00121:27:H3GGKBBXX:5:2107:4848:36903,J00121:27:H3GGKBBXX:5:2115:13910:47717,J00121:27:H3GGKBBXX:5:1224:22993:20269,J00121:27:H3GGKBBXX:5:2227:25895:18757,J00121:27:H3GGKBBXX:5:2101:4513:39699,J00121:27:H3GGKBBXX:5:2214:21552:10563,J00121:27:H3GGKBBXX:5:1203:1479:34231,J00121:27:H3GGKBBXX:5:1120:28747:2527;sequence=TACACTAATTTACAGAAAATCTTAAATAATTATTTTTCATCTACTG;start=125886;subtype=IES;support_ref=6;support_variant=65;type=IES;
scaffold51_104_with_IES	MILORD	internal_eliminated_sequence	129697	129724	.	.	.	ID=MILORD.104.129697.129724;Name=MILORD.104.129697.129724;bounded_by_ta=TRUE;common_boundary=Both;end=129724;ies_id=IESPGM.PTET51.1.104.120692;ies_left_dist=0;ies_min_dist=0;ies_right_dist=0;junction_seq=ttctgcgaatgtggaTAatttaaattaatttt;read_names=J00121:27:H3GGKBBXX:5:2228:26524:1455,J00121:27:H3GGKBBXX:5:1228:18659:30732,J00121:27:H3GGKBBXX:5:1210:10328:16295,J00121:27:H3GGKBBXX:5:1113:23774:26125,J00121:27:H3GGKBBXX:5:2216:16731:6466;sequence=TATAGAGAGGTGAAATCATTTCTAACTG;start=129697;subtype=IES;support_ref=3;support_variant=5;type=IES;
scaffold51_104_with_IES	MILORD	internal_eliminated_sequence	129699	129724	.	.	.	ID=MILORD.104.129699.129724;Name=MILORD.104.129699.129724;bounded_by_ta=TRUE;common_boundary=RIGHT;end=129724;ies_id=IESPGM.PTET51.1.104.120692;ies_left_dist=-2;ies_min_dist=0;ies_right_dist=0;junction_seq=ctgcgaatgtggataTAatttaaattaatttt;read_names=J00121:27:H3GGKBBXX:5:2118:10135:48983;sequence=TAGAGAGGTGAAATCATTTCTAACTG;start=129699;subtype=PARTIAL_INTERNAL;support_ref=0;support_variant=1;type=ALTERNATIVE;
scaffold51_104_with_IES	MILORD	internal_eliminated_sequence	130380	130436	.	.	.	ID=MILORD.104.130380.130436;Name=MILORD.104.130380.130436;bounded_by_ta=TRUE;common_boundary=None;end=130436;ies_id=IESPGM.PTET51.1.104.120692;ies_left_dist=-683;ies_min_dist=683;ies_right_dist=-712;junction_seq=atcattttggttagtTAtaaggaatatcagat;read_names=J00121:27:H3GGKBBXX:5:1204:10531:12532;sequence=TATCGTGAAACCTGAAAAATATTAACAAATTCTGAATTTTTAATTATTTCTTTATGA;start=130380;subtype=MAC;support_ref=137;support_variant=1;type=CRYPTIC;
scaffold51_104_with_IES	MILORD	internal_eliminated_sequence	131532	131559	.	.	.	ID=MILORD.104.131532.131559;Name=MILORD.104.131532.131559;bounded_by_ta=TRUE;common_boundary=Both;end=131559;ies_id=IESPGM.PTET51.1.104.122499;ies_left_dist=0;ies_min_dist=0;ies_right_dist=0;junction_seq=tttaatagagtcttaTAcaagaactcattcaa;read_names=J00121:27:H3GGKBBXX:5:1224:24089:13552,J00121:27:H3GGKBBXX:5:2220:28818:47841,J00121:27:H3GGKBBXX:5:2114:19958:11636,J00121:27:H3GGKBBXX:5:1224:11617:32666,J00121:27:H3GGKBBXX:5:1208:10927:38257,J00121:27:H3GGKBBXX:5:1112:6238:36464,J00121:27:H3GGKBBXX:5:2213:8562:29659,J00121:27:H3GGKBBXX:5:1214:14377:44306,J00121:27:H3GGKBBXX:5:2210:17563:25738,J00121:27:H3GGKBBXX:5:2212:8034:44500,J00121:27:H3GGKBBXX:5:2101:24302:12585,J00121:27:H3GGKBBXX:5:1207:29762:15750,J00121:27:H3GGKBBXX:5:2101:26230:18036,J00121:27:H3GGKBBXX:5:1120:27915:35761,J00121:27:H3GGKBBXX:5:1123:20872:25527,J00121:27:H3GGKBBXX:5:1225:20770:42196,J00121:27:H3GGKBBXX:5:2123:13098:1086,J00121:27:H3GGKBBXX:5:1227:21268:15381,J00121:27:H3GGKBBXX:5:1110:21927:17016,J00121:27:H3GGKBBXX:5:2228:2960:39225,J00121:27:H3GGKBBXX:5:2203:26068:18669,J00121:27:H3GGKBBXX:5:2212:6035:44447,J00121:27:H3GGKBBXX:5:1125:15240:5886,J00121:27:H3GGKBBXX:5:1103:7638:16770,J00121:27:H3GGKBBXX:5:2215:10784:6783,J00121:27:H3GGKBBXX:5:2126:19268:2316,J00121:27:H3GGKBBXX:5:1207:27884:14432,J00121:27:H3GGKBBXX:5:1113:20567:25632,J00121:27:H3GGKBBXX:5:1111:18406:42952,J00121:27:H3GGKBBXX:5:1108:20973:23522,J00121:27:H3GGKBBXX:5:1124:3599:11319,J00121:27:H3GGKBBXX:5:1228:6218:6185,J00121:27:H3GGKBBXX:5:1101:21471:41968,J00121:27:H3GGKBBXX:5:1223:14580:48315,J00121:27:H3GGKBBXX:5:2209:20090:13517,J00121:27:H3GGKBBXX:5:2202:27407:13148,J00121:27:H3GGKBBXX:5:2111:15930:8629,J00121:27:H3GGKBBXX:5:2222:2706:11003,J00121:27:H3GGKBBXX:5:2126:4553:1683,J00121:27:H3GGKBBXX:5:1110:26677:2563;sequence=TATAGTAAAACTGAGAATTCAGTAAGTG;start=131532;subtype=IES;support_ref=0;support_variant=40;type=IES;
scaffold51_104_with_IES	MILORD	internal_eliminated_sequence	133603	133660	.	.	.	ID=MILORD.104.133603.133660;Name=MILORD.104.133603.133660;bounded_by_ta=TRUE;common_boundary=Both;end=133660;ies_id=IESPGM.PTET51.1.104.124542;ies_left_dist=0;ies_min_dist=0;ies_right_dist=0;junction_seq=tagactgcttattgaTAtaatctctgctgaag;read_names=J00121:27:H3GGKBBXX:5:1209:7710:27408,J00121:27:H3GGKBBXX:5:1112:24018:28200,J00121:27:H3GGKBBXX:5:2128:21582:20181,J00121:27:H3GGKBBXX:5:1115:15544:30749,J00121:27:H3GGKBBXX:5:2218:18406:7679,J00121:27:H3GGKBBXX:5:1212:27042:38363,J00121:27:H3GGKBBXX:5:2115:22465:45238,J00121:27:H3GGKBBXX:5:1222:12997:5130,J00121:27:H3GGKBBXX:5:2101:15006:6220,J00121:27:H3GGKBBXX:5:1211:20050:32965,J00121:27:H3GGKBBXX:5:1228:29325:42812,J00121:27:H3GGKBBXX:5:1112:26900:27285,J00121:27:H3GGKBBXX:5:2113:20314:30995,J00121:27:H3GGKBBXX:5:2218:13798:7539,J00121:27:H3GGKBBXX:5:1216:15118:31101,J00121:27:H3GGKBBXX:5:2225:11180:6624,J00121:27:H3GGKBBXX:5:1207:6888:2246,J00121:27:H3GGKBBXX:5:1227:19116:33949,J00121:27:H3GGKBBXX:5:2216:16853:34600,J00121:27:H3GGKBBXX:5:1225:5812:1261,J00121:27:H3GGKBBXX:5:1221:14042:48368,J00121:27:H3GGKBBXX:5:2225:9384:8611,J00121:27:H3GGKBBXX:5:2119:9130:30855,J00121:27:H3GGKBBXX:5:2208:19451:28868,J00121:27:H3GGKBBXX:5:1119:18243:32332,J00121:27:H3GGKBBXX:5:1122:20212:40209,J00121:27:H3GGKBBXX:5:1120:24454:18054,J00121:27:H3GGKBBXX:5:1219:20101:40367;sequence=TACACTCGCATCATTATTTACAGACTTCAAATTGAATTTCATTCCTTTTGTTTTGCTG;start=133603;subtype=IES;support_ref=0;support_variant=28;type=IES;
scaffold51_104_with_IES	MILORD	internal_eliminated_sequence	134109	134137	.	.	.	ID=MILORD.104.134109.134137;Name=MILORD.104.134109.134137;bounded_by_ta=TRUE;common_boundary=Both;end=134137;ies_id=IESPGM.PTET51.1.104.124990;ies_left_dist=0;ies_min_dist=0;ies_right_dist=0;junction_seq=tttttcataagccatTAattagaatgaatatc;read_names=J00121:27:H3GGKBBXX:5:1209:27580:5394,J00121:27:H3GGKBBXX:5:1214:4959:36569,J00121:27:H3GGKBBXX:5:2215:17107:28076,J00121:27:H3GGKBBXX:5:1113:29427:29343,J00121:27:H3GGKBBXX:5:2220:5436:27830,J00121:27:H3GGKBBXX:5:2104:20324:40297,J00121:27:H3GGKBBXX:5:2214:14133:18353,J00121:27:H3GGKBBXX:5:2109:7040:13974,J00121:27:H3GGKBBXX:5:1210:19918:26934,J00121:27:H3GGKBBXX:5:2116:30462:10282,J00121:27:H3GGKBBXX:5:1214:5365:15750,J00121:27:H3GGKBBXX:5:2208:26524:6449,J00121:27:H3GGKBBXX:5:2107:6289:42776,J00121:27:H3GGKBBXX:5:2111:22800:48245,J00121:27:H3GGKBBXX:5:1212:27752:14906,J00121:27:H3GGKBBXX:5:1127:31538:23223,J00121:27:H3GGKBBXX:5:2126:11525:39998,J00121:27:H3GGKBBXX:5:2208:24079:22678,J00121:27:H3GGKBBXX:5:1115:28381:20639,J00121:27:H3GGKBBXX:5:2211:12499:12990,J00121:27:H3GGKBBXX:5:1202:27113:12990,J00121:27:H3GGKBBXX:5:2116:11129:5130,J00121:27:H3GGKBBXX:5:2203:16650:44271,J00121:27:H3GGKBBXX:5:2208:10632:15416,J00121:27:H3GGKBBXX:5:2110:18791:46821,J00121:27:H3GGKBBXX:5:1115:18507:36903,J00121:27:H3GGKBBXX:5:1212:27438:15522,J00121:27:H3GGKBBXX:5:2110:8268:15856,J00121:27:H3GGKBBXX:5:1105:22648:21606,J00121:27:H3GGKBBXX:5:1113:11505:46258,J00121:27:H3GGKBBXX:5:2106:14742:1683,J00121:27:H3GGKBBXX:5:1207:21673:28639,J00121:27:H3GGKBBXX:5:2109:26301:48931,J00121:27:H3GGKBBXX:5:1222:12408:13886,J00121:27:H3GGKBBXX:5:1108:6066:2580,J00121:27:H3GGKBBXX:5:2101:17614:9614,J00121:27:H3GGKBBXX:5:2110:23287:17227,J00121:27:H3GGKBBXX:5:2209:17523:13816,J00121:27:H3GGKBBXX:5:1107:27844:43269,J00121:27:H3GGKBBXX:5:1217:27590:45783,J00121:27:H3GGKBBXX:5:2116:21653:15627,J00121:27:H3GGKBBXX:5:1122:23622:20129,J00121:27:H3GGKBBXX:5:2102:8704:41686,J00121:27:H3GGKBBXX:5:1112:10358:24929,J00121:27:H3GGKBBXX:5:1218:15290:7029,J00121:27:H3GGKBBXX:5:1104:7233:32138,J00121:27:H3GGKBBXX:5:2223:11292:23065,J00121:27:H3GGKBBXX:5:1103:17624:45783,J00121:27:H3GGKBBXX:5:1106:4594:33123,J00121:27:H3GGKBBXX:5:2222:28767:47753,J00121:27:H3GGKBBXX:5:1207:11160:42354,J00121:27:H3GGKBBXX:5:1120:7293:33088,J00121:27:H3GGKBBXX:5:2109:9800:13271,J00121:27:H3GGKBBXX:5:2226:19745:10493,J00121:27:H3GGKBBXX:5:1116:8430:22221,J00121:27:H3GGKBBXX:5:1115:2717:37748;sequence=TATAGTCCTATAAATAGTTGCAATATCTA;start=134109;subtype=IES;support_ref=6;support_variant=56;type=IES;
scaffold51_104_with_IES	MILORD	internal_eliminated_sequence	135011	135038	.	.	.	ID=MILORD.104.135011.135038;Name=MILORD.104.135011.135038;bounded_by_ta=TRUE;common_boundary=Both;end=135038;ies_id=IESPGM.PTET51.1.104.125863;ies_left_dist=0;ies_min_dist=0;ies_right_dist=0;junction_seq=ttccaaaggagttgcTAcaaagaatacttaga;read_names=J00121:27:H3GGKBBXX:5:2201:15585:30011,J00121:27:H3GGKBBXX:5:1117:28869:21342,J00121:27:H3GGKBBXX:5:2201:30766:23470,J00121:27:H3GGKBBXX:5:1227:26798:16243,J00121:27:H3GGKBBXX:5:1217:8907:38416,J00121:27:H3GGKBBXX:5:1115:5294:18933,J00121:27:H3GGKBBXX:5:1212:16610:42372,J00121:27:H3GGKBBXX:5:2124:26108:30661,J00121:27:H3GGKBBXX:5:2219:15574:29677,J00121:27:H3GGKBBXX:5:2209:16102:8893,J00121:27:H3GGKBBXX:5:1209:29823:14097,J00121:27:H3GGKBBXX:5:1203:2351:7398,J00121:27:H3GGKBBXX:5:1207:3133:6677,J00121:27:H3GGKBBXX:5:2105:6593:10422,J00121:27:H3GGKBBXX:5:1120:13829:31857,J00121:27:H3GGKBBXX:5:1118:1113:3987,J00121:27:H3GGKBBXX:5:1224:13352:36235,J00121:27:H3GGKBBXX:5:1205:28097:2352,J00121:27:H3GGKBBXX:5:2224:25215:37660,J00121:27:H3GGKBBXX:5:2215:6847:6818,J00121:27:H3GGKBBXX:5:2208:10998:22661,J00121:27:H3GGKBBXX:5:1110:16336:19531,J00121:27:H3GGKBBXX:5:1215:5244:47647,J00121:27:H3GGKBBXX:5:2122:25753:17913,J00121:27:H3GGKBBXX:5:2217:2544:11741,J00121:27:H3GGKBBXX:5:2222:24180:36218,J00121:27:H3GGKBBXX:5:2101:9973:23311,J00121:27:H3GGKBBXX:5:2225:13007:31804,J00121:27:H3GGKBBXX:5:1204:16782:31031,J00121:27:H3GGKBBXX:5:1112:20872:30380,J00121:27:H3GGKBBXX:5:2219:8349:37835,J00121:27:H3GGKBBXX:5:1103:18639:4215,J00121:27:H3GGKBBXX:5:1209:16072:29413,J00121:27:H3GGKBBXX:5:1211:27255:22626,J00121:27:H3GGKBBXX:5:1209:9242:37624,J00121:27:H3GGKBBXX:5:1101:18335:23839,J00121:27:H3GGKBBXX:5:2107:16853:31048,J00121:27:H3GGKBBXX:5:2205:5244:25949,J00121:27:H3GGKBBXX:5:2221:10510:30925,J00121:27:H3GGKBBXX:5:2103:15179:4444,J00121:27:H3GGKBBXX:5:1225:13068:9965,J00121:27:H3GGKBBXX:5:2106:19898:5798,J00121:27:H3GGKBBXX:5:2225:13261:31787,J00121:27:H3GGKBBXX:5:2122:30472:17368,J00121:27:H3GGKBBXX:5:1123:10460:7064,J00121:27:H3GGKBBXX:5:2215:4432:30274,J00121:27:H3GGKBBXX:5:2118:9902:29272,J00121:27:H3GGKBBXX:5:1117:31101:40578;sequence=TATAGAAACAAACGTTGTTTTTAGAGTA;start=135011;subtype=IES;support_ref=0;support_variant=48;type=IES;
scaffold51_104_with_IES	MILORD	internal_eliminated_sequence	136642	136686	.	.	.	ID=MILORD.104.136642.136686;Name=MILORD.104.136642.136686;bounded_by_ta=TRUE;common_boundary=Both;end=136686;ies_id=IESPGM.PTET51.1.104.127466;ies_left_dist=0;ies_min_dist=0;ies_right_dist=0;junction_seq=tggttcaataattgtTAacatggcaaaggcag;read_names=J00121:27:H3GGKBBXX:5:1128:14641:22502,J00121:27:H3GGKBBXX:5:1114:18162:9051,J00121:27:H3GGKBBXX:5:2219:12378:17808,J00121:27:H3GGKBBXX:5:1214:13849:32631,J00121:27:H3GGKBBXX:5:1112:7588:21289,J00121:27:H3GGKBBXX:5:1105:4655:28622,J00121:27:H3GGKBBXX:5:2101:9140:25597,J00121:27:H3GGKBBXX:5:1207:25844:26617,J00121:27:H3GGKBBXX:5:2119:29366:41264,J00121:27:H3GGKBBXX:5:2211:17117:23593,J00121:27:H3GGKBBXX:5:1111:26352:18177,J00121:27:H3GGKBBXX:5:2115:13606:21869,J00121:27:H3GGKBBXX:5:2127:21125:26388,J00121:27:H3GGKBBXX:5:2116:11596:9174,J00121:27:H3GGKBBXX:5:2101:11941:12902,J00121:27:H3GGKBBXX:5:2205:15483:19179,J00121:27:H3GGKBBXX:5:2106:5873:33369,J00121:27:H3GGKBBXX:5:1224:23734:12269,J00121:27:H3GGKBBXX:5:2117:14783:8154,J00121:27:H3GGKBBXX:5:2202:31659:14607,J00121:27:H3GGKBBXX:5:2101:18385:46750,J00121:27:H3GGKBBXX:5:1107:5122:18071,J00121:27:H3GGKBBXX:5:1209:16122:46909,J00121:27:H3GGKBBXX:5:2215:11515:28164,J00121:27:H3GGKBBXX:5:2224:22993:8664,J00121:27:H3GGKBBXX:5:2120:18720:37519,J00121:27:H3GGKBBXX:5:1110:4777:34354,J00121:27:H3GGKBBXX:5:1116:19451:14625,J00121:27:H3GGKBBXX:5:1127:27072:37537,J00121:27:H3GGKBBXX:5:1117:31172:42847,J00121:27:H3GGKBBXX:5:2216:4614:42020,J00121:27:H3GGKBBXX:5:1225:6908:43392,J00121:27:H3GGKBBXX:5:2104:21125:46047,J00121:27:H3GGKBBXX:5:2101:14428:16190,J00121:27:H3GGKBBXX:5:1127:6451:32015,J00121:27:H3GGKBBXX:5:2206:20151:8242,J00121:27:H3GGKBBXX:5:2103:23581:48860,J00121:27:H3GGKBBXX:5:2204:10866:23522,J00121:27:H3GGKBBXX:5:1116:28392:24841,J00121:27:H3GGKBBXX:5:2201:10784:7908,J00121:27:H3GGKBBXX:5:2128:21876:38803,J00121:27:H3GGKBBXX:5:2224:24576:30714,J00121:27:H3GGKBBXX:5:1208:20476:45097,J00121:27:H3GGKBBXX:5:2107:20872:21096,J00121:27:H3GGKBBXX:5:1104:19319:7890,J00121:27:H3GGKBBXX:5:1118:6340:31329,J00121:27:H3GGKBBXX:5:2110:25692:16049,J00121:27:H3GGKBBXX:5:2203:18284:35989,J00121:27:H3GGKBBXX:5:1225:7030:43392,J00121:27:H3GGKBBXX:5:1113:4553:14308,J00121:27:H3GGKBBXX:5:1226:17158:12128,J00121:27:H3GGKBBXX:5:1115:20983:31206,J00121:27:H3GGKBBXX:5:1122:22384:30784,J00121:27:H3GGKBBXX:5:2109:19816:40543,J00121:27:H3GGKBBXX:5:1116:10987:7380,J00121:27:H3GGKBBXX:5:1220:30371:44693,J00121:27:H3GGKBBXX:5:1102:21237:4532,J00121:27:H3GGKBBXX:5:2102:6877:1525,J00121:27:H3GGKBBXX:5:2105:24799:14221,J00121:27:H3GGKBBXX:5:1121:10906:29677,J00121:27:H3GGKBBXX:5:1127:22810:36481,J00121:27:H3GGKBBXX:5:1204:24119:35198,J00121:27:H3GGKBBXX:5:1213:27915:36253,J00121:27:H3GGKBBXX:5:1217:5386:28129,J00121:27:H3GGKBBXX:5:2124:11180:9965;sequence=TACAATTAAATTTATAATAAACAATTATTTATATTTAATCGAGTG;start=136642;subtype=IES;support_ref=3;support_variant=65;type=IES;
scaffold51_104_with_IES	MILORD	internal_eliminated_sequence	138160	138185	.	.	.	ID=MILORD.104.138160.138185;Name=MILORD.104.138160.138185;bounded_by_ta=TRUE;common_boundary=Both;end=138185;ies_id=IESPGM.PTET51.1.104.128939;ies_left_dist=0;ies_min_dist=0;ies_right_dist=0;junction_seq=tttttgcatctatttTAtctagatagaggcat;read_names=J00121:27:H3GGKBBXX:5:1202:31182:34354,J00121:27:H3GGKBBXX:5:2203:6532:21008,J00121:27:H3GGKBBXX:5:2202:24688:31998,J00121:27:H3GGKBBXX:5:2213:13179:8998,J00121:27:H3GGKBBXX:5:1121:3549:27865,J00121:27:H3GGKBBXX:5:2225:31842:15909,J00121:27:H3GGKBBXX:5:1201:5172:22344,J00121:27:H3GGKBBXX:5:2228:10866:41282,J00121:27:H3GGKBBXX:5:2227:30310:28446,J00121:27:H3GGKBBXX:5:2203:26595:28692,J00121:27:H3GGKBBXX:5:2228:10906:41387,J00121:27:H3GGKBBXX:5:1116:18172:36464,J00121:27:H3GGKBBXX:5:2212:14560:28551,J00121:27:H3GGKBBXX:5:1115:24119:37413,J00121:27:H3GGKBBXX:5:1118:5284:1332,J00121:27:H3GGKBBXX:5:1213:16102:37027,J00121:27:H3GGKBBXX:5:2214:26423:37501,J00121:27:H3GGKBBXX:5:2115:12560:27408,J00121:27:H3GGKBBXX:5:1214:8176:40209,J00121:27:H3GGKBBXX:5:2218:23439:27619;sequence=TATAGACCAGACCAAGAATTGTACCA;start=138160;subtype=IES;support_ref=0;support_variant=20;type=IES;
scaffold51_104_with_IES	MILORD	internal_eliminated_sequence	138254	138281	.	.	.	ID=MILORD.104.138254.138281;Name=MILORD.104.138254.138281;bounded_by_ta=TRUE;common_boundary=Both;end=138281;ies_id=IESPGM.PTET51.1.104.129007;ies_left_dist=0;ies_min_dist=0;ies_right_dist=0;junction_seq=tatgaaggctattggTActaaaatgtagcatg;read_names=J00121:27:H3GGKBBXX:5:2215:30340:8137,J00121:27:H3GGKBBXX:5:1206:28422:19056,J00121:27:H3GGKBBXX:5:1209:12905:15311,J00121:27:H3GGKBBXX:5:2216:15503:3881,J00121:27:H3GGKBBXX:5:1111:14275:4532,J00121:27:H3GGKBBXX:5:2107:16407:10616,J00121:27:H3GGKBBXX:5:1125:17736:5710,J00121:27:H3GGKBBXX:5:1218:10084:20902,J00121:27:H3GGKBBXX:5:1206:23937:22010,J00121:27:H3GGKBBXX:5:1227:15889:4971,J00121:27:H3GGKBBXX:5:2215:5781:47032,J00121:27:H3GGKBBXX:5:2109:3528:36270,J00121:27:H3GGKBBXX:5:1111:26484:25298,J00121:27:H3GGKBBXX:5:2209:8481:30362,J00121:27:H3GGKBBXX:5:1211:22983:28903,J00121:27:H3GGKBBXX:5:1222:17482:38363,J00121:27:H3GGKBBXX:5:2101:8055:30749,J00121:27:H3GGKBBXX:5:2210:24302:37906,J00121:27:H3GGKBBXX:5:2212:27854:39981,J00121:27:H3GGKBBXX:5:2208:7243:20656,J00121:27:H3GGKBBXX:5:2104:8765:11442,J00121:27:H3GGKBBXX:5:1109:17401:25949,J00121:27:H3GGKBBXX:5:2113:13646:42864,J00121:27:H3GGKBBXX:5:2119:30939:35725,J00121:27:H3GGKBBXX:5:2111:27722:26107;sequence=TAGAGTAAAATATATTTCTAATAAGTTG;start=138254;subtype=IES;support_ref=0;support_variant=25;type=IES;
scaffold51_104_with_IES	MILORD	internal_eliminated_sequence	139846	139908	.	.	.	ID=MILORD.104.139846.139908;Name=MILORD.104.139846.139908;bounded_by_ta=TRUE;common_boundary=Both;end=139908;ies_id=IESPGM.PTET51.1.104.130571;ies_left_dist=0;ies_min_dist=0;ies_right_dist=0;junction_seq=acatttaggcgttgtTAtaatttggagattac;read_names=J00121:27:H3GGKBBXX:5:1103:28239:9385,J00121:27:H3GGKBBXX:5:1120:7923:31365,J00121:27:H3GGKBBXX:5:1111:25662:33580,J00121:27:H3GGKBBXX:5:2128:29122:22204,J00121:27:H3GGKBBXX:5:2209:5487:31505,J00121:27:H3GGKBBXX:5:1108:27813:37167,J00121:27:H3GGKBBXX:5:2115:30371:6712,J00121:27:H3GGKBBXX:5:2219:10521:16207,J00121:27:H3GGKBBXX:5:1108:20618:48931,J00121:27:H3GGKBBXX:5:1224:10937:34336,J00121:27:H3GGKBBXX:5:1112:23206:17016,J00121:27:H3GGKBBXX:5:1220:25692:18968,J00121:27:H3GGKBBXX:5:1107:8369:26547,J00121:27:H3GGKBBXX:5:1222:10297:34389,J00121:27:H3GGKBBXX:5:2101:27661:32472,J00121:27:H3GGKBBXX:5:2112:27752:37097,J00121:27:H3GGKBBXX:5:1204:23013:10739,J00121:27:H3GGKBBXX:5:1225:15453:19373,J00121:27:H3GGKBBXX:5:2215:1986:29378,J00121:27:H3GGKBBXX:5:2119:5041:7345,J00121:27:H3GGKBBXX:5:1115:14255:20990,J00121:27:H3GGKBBXX:5:1206:4675:14203,J00121:27:H3GGKBBXX:5:2215:1712:19056,J00121:27:H3GGKBBXX:5:1112:15209:22502,J00121:27:H3GGKBBXX:5:1225:4655:37765,J00121:27:H3GGKBBXX:5:2208:8532:27074,J00121:27:H3GGKBBXX:5:2202:29274:24648,J00121:27:H3GGKBBXX:5:1222:16762:12849,J00121:27:H3GGKBBXX:5:2225:26504:3635;sequence=TACAGTAAAAATAAGAAAATCATATATATGAAAATATGAACTAAAAATTTCCGTAATTAATTA;start=139846;subtype=IES;support_ref=0;support_variant=29;type=IES;
scaffold51_104_with_IES	MILORD	internal_eliminated_sequence	144288	144394	.	.	.	ID=MILORD.104.144288.144394;Name=MILORD.104.144288.144394;bounded_by_ta=TRUE;common_boundary=RIGHT;end=144394;ies_id=IESPGM.PTET51.1.104.134952;ies_left_dist=2;ies_min_dist=0;ies_right_dist=0;junction_seq=atcattcatagcatcTAtcatcctaacaatcg;read_names=J00121:27:H3GGKBBXX:5:2107:2402:24120;sequence=TATATTGTAGAAAAAAATAATTTTATTTAGCAAAATTTAAAAGTTGTTAATTTCAATAAGGACAATTTAGAAAACCTATTTTATTAAAAAAATTAACTTTTCAACAT;start=144288;subtype=PARTIAL_EXTERNAL;support_ref=2;support_variant=1;type=ALTERNATIVE;
scaffold51_104_with_IES	MILORD	internal_eliminated_sequence	144290	144394	.	.	.	ID=MILORD.104.144290.144394;Name=MILORD.104.144290.144394;bounded_by_ta=TRUE;common_boundary=Both;end=144394;ies_id=IESPGM.PTET51.1.104.134952;ies_left_dist=0;ies_min_dist=0;ies_right_dist=0;junction_seq=cattcatagcatctaTAtcatcctaacaatcg;read_names=J00121:27:H3GGKBBXX:5:1107:3366:38767,J00121:27:H3GGKBBXX:5:2224:24363:12409,J00121:27:H3GGKBBXX:5:2213:10358:35374,J00121:27:H3GGKBBXX:5:2224:6593:7855,J00121:27:H3GGKBBXX:5:1225:14874:37290,J00121:27:H3GGKBBXX:5:1126:30157:39049,J00121:27:H3GGKBBXX:5:2226:10896:6519,J00121:27:H3GGKBBXX:5:1219:5457:43269,J00121:27:H3GGKBBXX:5:1201:19908:31769,J00121:27:H3GGKBBXX:5:1120:8146:14977,J00121:27:H3GGKBBXX:5:1125:13372:16401,J00121:27:H3GGKBBXX:5:1205:15280:26494,J00121:27:H3GGKBBXX:5:1224:12043:44412,J00121:27:H3GGKBBXX:5:2120:26585:2967,J00121:27:H3GGKBBXX:5:2223:16752:28868,J00121:27:H3GGKBBXX:5:2228:18456:44306,J00121:27:H3GGKBBXX:5:2208:8115:3494,J00121:27:H3GGKBBXX:5:1106:28696:47735,J00121:27:H3GGKBBXX:5:2122:6827:32982,J00121:27:H3GGKBBXX:5:2102:10165:9614,J00121:27:H3GGKBBXX:5:2227:18467:29413,J00121:27:H3GGKBBXX:5:1125:7892:3952,J00121:27:H3GGKBBXX:5:1215:24667:28059,J00121:27:H3GGKBBXX:5:2128:18071:37941,J00121:27:H3GGKBBXX:5:1113:23774:33334,J00121:27:H3GGKBBXX:5:2211:4949:3424,J00121:27:H3GGKBBXX:5:2215:32075:38363,J00121:27:H3GGKBBXX:5:2124:10044:31628,J00121:27:H3GGKBBXX:5:1212:5000:13429,J00121:27:H3GGKBBXX:5:1126:9861:25439,J00121:27:H3GGKBBXX:5:1101:30107:28762,J00121:27:H3GGKBBXX:5:2219:27336:48227,J00121:27:H3GGKBBXX:5:2111:19461:35251,J00121:27:H3GGKBBXX:5:1108:22424:41159,J00121:27:H3GGKBBXX:5:1208:21379:26863,J00121:27:H3GGKBBXX:5:1216:21562:34635,J00121:27:H3GGKBBXX:5:1218:18325:14924,J00121:27:H3GGKBBXX:5:2123:9252:20304,J00121:27:H3GGKBBXX:5:2102:13443:31048,J00121:27:H3GGKBBXX:5:2201:17218:2738,J00121:27:H3GGKBBXX:5:1202:29782:25492,J00121:27:H3GGKBBXX:5:1104:10500:8963,J00121:27:H3GGKBBXX:5:1108:17066:22485,J00121:27:H3GGKBBXX:5:1128:23865:8875,J00121:27:H3GGKBBXX:5:2117:10916:9262,J00121:27:H3GGKBBXX:5:1216:14671:45238,J00121:27:H3GGKBBXX:5:2207:7456:42056,J00121:27:H3GGKBBXX:5:2114:30289:7767,J00121:27:H3GGKBBXX:5:1127:4107:6783,J00121:27:H3GGKBBXX:5:1213:13788:8541,J00121:27:H3GGKBBXX:5:1203:17908:43849;sequence=TATTGTAGAAAAAAATAATTTTATTTAGCAAAATTTAAAAGTTGTTAATTTCAATAAGGACAATTTAGAAAACCTATTTTATTAAAAAAATTAACTTTTCAACAT;start=144290;subtype=IES;support_ref=2;support_variant=51;type=IES;
scaffold51_104_with_IES	MILORD	internal_eliminated_sequence	146187	146297	.	.	.	ID=MILORD.104.146187.146297;Name=MILORD.104.146187.146297;bounded_by_ta=TRUE;common_boundary=Both;end=146297;ies_id=IESPGM.PTET51.1.104.136744;ies_left_dist=0;ies_min_dist=0;ies_right_dist=0;junction_seq=tttgttgcaatatgaTAatacaacctaggtac;read_names=J00121:27:H3GGKBBXX:5:1102:12814:14062,J00121:27:H3GGKBBXX:5:1215:26372:29782,J00121:27:H3GGKBBXX:5:2207:30462:29800,J00121:27:H3GGKBBXX:5:2123:20151:9156,J00121:27:H3GGKBBXX:5:2113:16833:13218,J00121:27:H3GGKBBXX:5:1219:23977:24648,J00121:27:H3GGKBBXX:5:1104:15108:41915,J00121:27:H3GGKBBXX:5:1222:20730:34002,J00121:27:H3GGKBBXX:5:2101:4178:37255,J00121:27:H3GGKBBXX:5:1119:31121:34846,J00121:27:H3GGKBBXX:5:1222:20851:34178,J00121:27:H3GGKBBXX:5:1109:25662:15574,J00121:27:H3GGKBBXX:5:2202:4655:7240,J00121:27:H3GGKBBXX:5:2201:19755:15610,J00121:27:H3GGKBBXX:5:2109:18507:21289,J00121:27:H3GGKBBXX:5:1224:17472:14959,J00121:27:H3GGKBBXX:5:1214:26169:40508,J00121:27:H3GGKBBXX:5:1206:7243:30855,J00121:27:H3GGKBBXX:5:1116:29975:38592,J00121:27:H3GGKBBXX:5:1121:3660:26230,J00121:27:H3GGKBBXX:5:2102:31121:12128,J00121:27:H3GGKBBXX:5:1109:30320:19038,J00121:27:H3GGKBBXX:5:1122:16538:44113,J00121:27:H3GGKBBXX:5:1106:3376:48526,J00121:27:H3GGKBBXX:5:2228:6715:20973,J00121:27:H3GGKBBXX:5:2102:8095:14185,J00121:27:H3GGKBBXX:5:2220:26453:46135,J00121:27:H3GGKBBXX:5:1108:12976:41423,J00121:27:H3GGKBBXX:5:2111:19634:22151,J00121:27:H3GGKBBXX:5:1117:10145:1912,J00121:27:H3GGKBBXX:5:2211:11089:13183,J00121:27:H3GGKBBXX:5:1214:6593:9297,J00121:27:H3GGKBBXX:5:2125:13798:43163,J00121:27:H3GGKBBXX:5:1207:18517:38644,J00121:27:H3GGKBBXX:5:2206:7720:36358,J00121:27:H3GGKBBXX:5:2203:12794:38117,J00121:27:H3GGKBBXX:5:2109:8582:28428,J00121:27:H3GGKBBXX:5:2207:8978:2879,J00121:27:H3GGKBBXX:5:2113:12276:11653,J00121:27:H3GGKBBXX:5:2106:11231:5728,J00121:27:H3GGKBBXX:5:1221:24962:23188,J00121:27:H3GGKBBXX:5:1210:24850:27074,J00121:27:H3GGKBBXX:5:1115:7628:4796,J00121:27:H3GGKBBXX:5:2207:13687:46346,J00121:27:H3GGKBBXX:5:2213:12865:21711,J00121:27:H3GGKBBXX:5:2106:12185:10370,J00121:27:H3GGKBBXX:5:1125:15321:32050,J00121:27:H3GGKBBXX:5:1115:7517:4532,J00121:27:H3GGKBBXX:5:2212:3051:47120,J00121:27:H3GGKBBXX:5:2210:18994:25650,J00121:27:H3GGKBBXX:5:2102:3985:27531,J00121:27:H3GGKBBXX:5:1116:13606:47049,J00121:27:H3GGKBBXX:5:2219:8613:48772,J00121:27:H3GGKBBXX:5:1218:23439:20480,J00121:27:H3GGKBBXX:5:1218:2970:32560,J00121:27:H3GGKBBXX:5:1218:2991:32525,J00121:27:H3GGKBBXX:5:1212:15605:6343,J00121:27:H3GGKBBXX:5:2213:19806:39717,J00121:27:H3GGKBBXX:5:2228:32481:33369,J00121:27:H3GGKBBXX:5:2211:14001:9051;sequence=TACACTTAGATATGCAACCATTTAGGCTTTAGAACTTTTTTGTTTTTGTGTAAAACTAAAATAAATGACGAAATTTTTTAATTAAATATAAAAATTAGATAAAATCAATTG;start=146187;subtype=IES;support_ref=2;support_variant=60;type=IES;
scaffold51_104_with_IES	MILORD	internal_eliminated_sequence	147789	147909	.	.	.	ID=MILORD.104.147789.147909;Name=MILORD.104.147789.147909;bounded_by_ta=TRUE;common_boundary=Both;end=147909;ies_id=IESPGM.PTET51.1.104.138235;ies_left_dist=0;ies_min_dist=0;ies_right_dist=0;junction_seq=tactaactgctatgaTAgttcaataattttta;read_names=J00121:27:H3GGKBBXX:5:2201:24647:22784,J00121:27:H3GGKBBXX:5:2227:5802:48649,J00121:27:H3GGKBBXX:5:2201:29234:47014,J00121:27:H3GGKBBXX:5:2126:22851:48298,J00121:27:H3GGKBBXX:5:1225:19370:15539,J00121:27:H3GGKBBXX:5:2104:13362:16207,J00121:27:H3GGKBBXX:5:2203:18781:41704,J00121:27:H3GGKBBXX:5:1213:31527:42478,J00121:27:H3GGKBBXX:5:1101:28990:46451,J00121:27:H3GGKBBXX:5:1220:8126:3653,J00121:27:H3GGKBBXX:5:1118:12337:26529,J00121:27:H3GGKBBXX:5:1112:21602:1297,J00121:27:H3GGKBBXX:5:2218:21166:41932,J00121:27:H3GGKBBXX:5:2227:29457:21131,J00121:27:H3GGKBBXX:5:2211:25885:22397,J00121:27:H3GGKBBXX:5:2223:27336:2932,J00121:27:H3GGKBBXX:5:2122:5152:45766,J00121:27:H3GGKBBXX:5:1118:9201:32279,J00121:27:H3GGKBBXX:5:1118:28260:41493,J00121:27:H3GGKBBXX:5:2113:10429:12181,J00121:27:H3GGKBBXX:5:2207:18507:24665,J00121:27:H3GGKBBXX:5:2115:22090:14133,J00121:27:H3GGKBBXX:5:1124:18599:22467,J00121:27:H3GGKBBXX:5:1207:24972:41000,J00121:27:H3GGKBBXX:5:2228:11454:5939,J00121:27:H3GGKBBXX:5:2223:15777:15047,J00121:27:H3GGKBBXX:5:2211:27143:46135,J00121:27:H3GGKBBXX:5:1208:31162:28270,J00121:27:H3GGKBBXX:5:1210:19197:11055,J00121:27:H3GGKBBXX:5:2226:27235:32226,J00121:27:H3GGKBBXX:5:2115:7821:39559,J00121:27:H3GGKBBXX:5:1210:19755:19795,J00121:27:H3GGKBBXX:5:1216:13413:35778,J00121:27:H3GGKBBXX:5:2227:14448:23892,J00121:27:H3GGKBBXX:5:1108:30695:17579,J00121:27:H3GGKBBXX:5:2206:12144:29255,J00121:27:H3GGKBBXX:5:1214:23937:2844;sequence=TACAATTAAGTCAATTTTTGTTTTGAATTTTTTAAATAAATAGTGATTTTTTAGTTTGAGACACCATACTGTTAATATAGAAGAAAGCCTAAATAAATAAAAATGTCTATATTATTCACTG;start=147789;subtype=IES;support_ref=2;support_variant=37;type=IES;
scaffold51_104_with_IES	MILORD	internal_eliminated_sequence	149668	149763	.	.	.	ID=MILORD.104.149668.149763;Name=MILORD.104.149668.149763;bounded_by_ta=TRUE;common_boundary=Both;end=149763;ies_id=IESPGM.PTET51.1.104.139993;ies_left_dist=0;ies_min_dist=0;ies_right_dist=0;junction_seq=acagcttatttaatgTAcaagtaactttatca;read_names=J00121:27:H3GGKBBXX:5:1212:17178:22538,J00121:27:H3GGKBBXX:5:2223:26342:10950,J00121:27:H3GGKBBXX:5:2208:29305:35884,J00121:27:H3GGKBBXX:5:1112:20435:21219,J00121:27:H3GGKBBXX:5:1212:17411:13974,J00121:27:H3GGKBBXX:5:2207:16833:33440,J00121:27:H3GGKBBXX:5:1104:8034:45414,J00121:27:H3GGKBBXX:5:2205:7973:42952,J00121:27:H3GGKBBXX:5:1122:17594:6800,J00121:27:H3GGKBBXX:5:1217:14752:38381,J00121:27:H3GGKBBXX:5:1117:27661:24349,J00121:27:H3GGKBBXX:5:1123:29518:39312,J00121:27:H3GGKBBXX:5:2119:10602:23065,J00121:27:H3GGKBBXX:5:2223:20567:45045,J00121:27:H3GGKBBXX:5:1221:7405:4303,J00121:27:H3GGKBBXX:5:2216:13971:24261,J00121:27:H3GGKBBXX:5:1213:5071:40842,J00121:27:H3GGKBBXX:5:1112:15412:18423,J00121:27:H3GGKBBXX:5:2225:11911:47911,J00121:27:H3GGKBBXX:5:1109:8897:20990,J00121:27:H3GGKBBXX:5:1123:11119:18546,J00121:27:H3GGKBBXX:5:1115:24454:28745,J00121:27:H3GGKBBXX:5:2103:18325:4127,J00121:27:H3GGKBBXX:5:1115:21978:15557,J00121:27:H3GGKBBXX:5:1119:21836:14959,J00121:27:H3GGKBBXX:5:2202:27894:2492,J00121:27:H3GGKBBXX:5:1111:22282:46856,J00121:27:H3GGKBBXX:5:2226:25794:27654,J00121:27:H3GGKBBXX:5:2115:9333:21641,J00121:27:H3GGKBBXX:5:2217:9770:7978,J00121:27:H3GGKBBXX:5:1109:4909:36306,J00121:27:H3GGKBBXX:5:2223:12449:7627,J00121:27:H3GGKBBXX:5:1105:20486:12128,J00121:27:H3GGKBBXX:5:1205:8075:38662,J00121:27:H3GGKBBXX:5:2207:20080:40367,J00121:27:H3GGKBBXX:5:2119:26311:11319,J00121:27:H3GGKBBXX:5:2216:14641:32912,J00121:27:H3GGKBBXX:5:2220:6167:16471;sequence=TACAGATGAAAATGTTATTAAATGACAATTTTTTAGTATTATTTTTTATATTTTAGAGAATCTAATTAGGATCAAAAAATAAGGCTCATTTGACTA;start=149668;subtype=IES;support_ref=6;support_variant=38;type=IES;
scaffold51_104_with_IES	MILORD	internal_eliminated_sequence	150086	150114	.	.	.	ID=MILORD.104.150086.150114;Name=MILORD.104.150086.150114;bounded_by_ta=TRUE;common_boundary=Both;end=150114;ies_id=IESPGM.PTET51.1.104.140315;ies_left_dist=0;ies_min_dist=0;ies_right_dist=0;junction_seq=attaacttaatataaTAaatttaaacaattga;read_names=J00121:27:H3GGKBBXX:5:1208:21075:48913,J00121:27:H3GGKBBXX:5:2211:12733:40719,J00121:27:H3GGKBBXX:5:1220:9932:6361,J00121:27:H3GGKBBXX:5:1219:13453:1806,J00121:27:H3GGKBBXX:5:1109:29508:39436,J00121:27:H3GGKBBXX:5:1208:8369:9069,J00121:27:H3GGKBBXX:5:1102:9161:19548,J00121:27:H3GGKBBXX:5:2222:10277:45572,J00121:27:H3GGKBBXX:5:1102:23084:40473,J00121:27:H3GGKBBXX:5:1219:20537:16858,J00121:27:H3GGKBBXX:5:1103:12753:2492,J00121:27:H3GGKBBXX:5:1115:26332:42548,J00121:27:H3GGKBBXX:5:1224:23612:18071,J00121:27:H3GGKBBXX:5:1109:16346:39699,J00121:27:H3GGKBBXX:5:1127:27996:35268,J00121:27:H3GGKBBXX:5:1121:5406:17966,J00121:27:H3GGKBBXX:5:2110:10490:2686,J00121:27:H3GGKBBXX:5:1104:17066:8418,J00121:27:H3GGKBBXX:5:1117:7740:13394,J00121:27:H3GGKBBXX:5:1210:27519:18652,J00121:27:H3GGKBBXX:5:1203:24789:46557,J00121:27:H3GGKBBXX:5:1121:28676:16014,J00121:27:H3GGKBBXX:5:2111:17056:14203,J00121:27:H3GGKBBXX:5:2208:24434:40280,J00121:27:H3GGKBBXX:5:1113:27367:8576,J00121:27:H3GGKBBXX:5:1127:26951:25896,J00121:27:H3GGKBBXX:5:2103:27397:34090,J00121:27:H3GGKBBXX:5:2209:27367:7802,J00121:27:H3GGKBBXX:5:2113:8887:48931,J00121:27:H3GGKBBXX:5:1211:3528:43234,J00121:27:H3GGKBBXX:5:1116:15341:8453,J00121:27:H3GGKBBXX:5:2210:18345:36974,J00121:27:H3GGKBBXX:5:2214:8613:6114,J00121:27:H3GGKBBXX:5:1204:25225:5358,J00121:27:H3GGKBBXX:5:2221:19928:48896,J00121:27:H3GGKBBXX:5:1110:19278:1244,J00121:27:H3GGKBBXX:5:1227:9668:24296,J00121:27:H3GGKBBXX:5:1128:8643:22555,J00121:27:H3GGKBBXX:5:1110:29406:16542,J00121:27:H3GGKBBXX:5:1207:28919:28674;sequence=TATAGTAAAATTATAGTTCACTTAGACTA;start=150086;subtype=IES;support_ref=0;support_variant=40;type=IES;
scaffold51_104_with_IES	MILORD	internal_eliminated_sequence	150794	150821	.	.	.	ID=MILORD.104.150794.150821;Name=MILORD.104.150794.150821;bounded_by_ta=TRUE;common_boundary=Both;end=150821;ies_id=IESPGM.PTET51.1.104.140994;ies_left_dist=0;ies_min_dist=0;ies_right_dist=0;junction_seq=cagtgatcaattatcTActagttgcagcttgt;read_names=J00121:27:H3GGKBBXX:5:1210:5355:19707,J00121:27:H3GGKBBXX:5:2125:19319:15733,J00121:27:H3GGKBBXX:5:2212:24474:9614,J00121:27:H3GGKBBXX:5:1125:28371:16999,J00121:27:H3GGKBBXX:5:2219:15016:15557,J00121:27:H3GGKBBXX:5:1204:12621:43128,J00121:27:H3GGKBBXX:5:2110:27265:31611,J00121:27:H3GGKBBXX:5:2115:28178:25246,J00121:27:H3GGKBBXX:5:1203:5609:7802,J00121:27:H3GGKBBXX:5:1124:27417:23610,J00121:27:H3GGKBBXX:5:2201:11556:17263,J00121:27:H3GGKBBXX:5:1125:8887:42143,J00121:27:H3GGKBBXX:5:2223:25591:43339,J00121:27:H3GGKBBXX:5:1215:8146:9209,J00121:27:H3GGKBBXX:5:1203:4076:37255,J00121:27:H3GGKBBXX:5:2102:2869:20709,J00121:27:H3GGKBBXX:5:2124:20446:29430,J00121:27:H3GGKBBXX:5:1205:20101:37308,J00121:27:H3GGKBBXX:5:2221:17787:17614,J00121:27:H3GGKBBXX:5:2123:17421:4251,J00121:27:H3GGKBBXX:5:1117:20161:46522,J00121:27:H3GGKBBXX:5:2209:10510:21711,J00121:27:H3GGKBBXX:5:1211:19898:23768,J00121:27:H3GGKBBXX:5:1111:19918:18986,J00121:27:H3GGKBBXX:5:1205:20446:11601,J00121:27:H3GGKBBXX:5:2112:8765:27654,J00121:27:H3GGKBBXX:5:2223:27580:21957,J00121:27:H3GGKBBXX:5:2215:18852:40842,J00121:27:H3GGKBBXX:5:1228:23125:30450,J00121:27:H3GGKBBXX:5:1124:4574:36429,J00121:27:H3GGKBBXX:5:1225:30147:15188,J00121:27:H3GGKBBXX:5:2114:26321:24876,J00121:27:H3GGKBBXX:5:1123:18000:30679,J00121:27:H3GGKBBXX:5:1126:3884:38855,J00121:27:H3GGKBBXX:5:2114:25256:22327,J00121:27:H3GGKBBXX:5:2104:16254:36622,J00121:27:H3GGKBBXX:5:2206:10561:5903,J00121:27:H3GGKBBXX:5:1225:5974:19478,J00121:27:H3GGKBBXX:5:1103:6542:46416,J00121:27:H3GGKBBXX:5:1110:4706:3459,J00121:27:H3GGKBBXX:5:2227:24616:48192,J00121:27:H3GGKBBXX:5:2123:16630:15680,J00121:27:H3GGKBBXX:5:2222:17726:3336,J00121:27:H3GGKBBXX:5:1128:12033:10211,J00121:27:H3GGKBBXX:5:1115:23865:10598,J00121:27:H3GGKBBXX:5:2108:6583:36499,J00121:27:H3GGKBBXX:5:1204:12307:13007,J00121:27:H3GGKBBXX:5:2126:19715:14379,J00121:27:H3GGKBBXX:5:2209:9912:5763,J00121:27:H3GGKBBXX:5:2206:21684:21869,J00121:27:H3GGKBBXX:5:1104:11343:6027,J00121:27:H3GGKBBXX:5:2113:4340:1560,J00121:27:H3GGKBBXX:5:1211:19816:23804,J00121:27:H3GGKBBXX:5:2110:27813:34248,J00121:27:H3GGKBBXX:5:1111:15341:10774,J00121:27:H3GGKBBXX:5:1221:21186:16401,J00121:27:H3GGKBBXX:5:2205:8318:42776,J00121:27:H3GGKBBXX:5:2101:26656:4145,J00121:27:H3GGKBBXX:5:2222:11282:4338,J00121:27:H3GGKBBXX:5:1213:14093:31822,J00121:27:H3GGKBBXX:5:2202:20161:39699;sequence=TATAATTGATAAATTATTTATTATACCA;start=150794;subtype=IES;support_ref=3;support_variant=61;type=IES;
scaffold51_104_with_IES	MILORD	internal_eliminated_sequence	151530	151637	.	.	.	ID=MILORD.104.151530.151637;Name=MILORD.104.151530.151637;bounded_by_ta=TRUE;common_boundary=Both;end=151637;ies_id=IESPGM.PTET51.1.104.141702;ies_left_dist=0;ies_min_dist=0;ies_right_dist=0;junction_seq=atgagccaaaggagaTAtaattcgattctttt;read_names=J00121:27:H3GGKBBXX:5:2125:29173:9772,J00121:27:H3GGKBBXX:5:1122:10764:48175,J00121:27:H3GGKBBXX:5:1105:29508:24138,J00121:27:H3GGKBBXX:5:2120:28442:10229,J00121:27:H3GGKBBXX:5:1117:10338:47717,J00121:27:H3GGKBBXX:5:2216:29406:38029,J00121:27:H3GGKBBXX:5:2125:30868:28709,J00121:27:H3GGKBBXX:5:1221:14966:3266,J00121:27:H3GGKBBXX:5:1120:7324:48087,J00121:27:H3GGKBBXX:5:1223:9922:41581,J00121:27:H3GGKBBXX:5:1127:11190:11812,J00121:27:H3GGKBBXX:5:1221:25053:14273,J00121:27:H3GGKBBXX:5:2111:18030:19619,J00121:27:H3GGKBBXX:5:1102:17208:46610,J00121:27:H3GGKBBXX:5:2226:5619:16155,J00121:27:H3GGKBBXX:5:1102:17198:46627,J00121:27:H3GGKBBXX:5:1206:24119:3160,J00121:27:H3GGKBBXX:5:2119:2158:37449,J00121:27:H3GGKBBXX:5:2205:23449:27637,J00121:27:H3GGKBBXX:5:2203:19390:33334,J00121:27:H3GGKBBXX:5:2105:15026:13816,J00121:27:H3GGKBBXX:5:2205:22333:3055,J00121:27:H3GGKBBXX:5:1202:3315:6396,J00121:27:H3GGKBBXX:5:2210:15828:19038,J00121:27:H3GGKBBXX:5:1213:8511:31576,J00121:27:H3GGKBBXX:5:2110:4513:49089,J00121:27:H3GGKBBXX:5:1123:3478:31259,J00121:27:H3GGKBBXX:5:2215:23043:28551,J00121:27:H3GGKBBXX:5:2117:18812:16717,J00121:27:H3GGKBBXX:5:1124:9668:24472,J00121:27:H3GGKBBXX:5:2101:6837:28358,J00121:27:H3GGKBBXX:5:1207:29630:6378,J00121:27:H3GGKBBXX:5:2203:28026:14291,J00121:27:H3GGKBBXX:5:2126:6847:26934,J00121:27:H3GGKBBXX:5:1218:8958:42126,J00121:27:H3GGKBBXX:5:1114:22769:40807,J00121:27:H3GGKBBXX:5:2206:21947:23839,J00121:27:H3GGKBBXX:5:1201:11982:44482,J00121:27:H3GGKBBXX:5:1125:7243:37079,J00121:27:H3GGKBBXX:5:2227:20395:43128,J00121:27:H3GGKBBXX:5:1125:26616:40860,J00121:27:H3GGKBBXX:5:1215:14925:8365,J00121:27:H3GGKBBXX:5:1211:13261:24050,J00121:27:H3GGKBBXX:5:2104:7101:15557,J00121:27:H3GGKBBXX:5:2210:4279:15135,J00121:27:H3GGKBBXX:5:2216:17858:41194,J00121:27:H3GGKBBXX:5:1101:12388:19408,J00121:27:H3GGKBBXX:5:2217:29559:34776,J00121:27:H3GGKBBXX:5:2117:29995:28920,J00121:27:H3GGKBBXX:5:2215:13017:9702,J00121:27:H3GGKBBXX:5:1122:6908:36921;sequence=TATAGTTGATTGAGTAAACTTGCAATGATTTTCTTCAAATTTATATTATTTTTTTATGTAATTTAATTGTCAACAAAATTTGATACACTAAGTGAAGACGAGCAACTG;start=151530;subtype=IES;support_ref=2;support_variant=51;type=IES;
scaffold51_104_with_IES	MILORD	internal_eliminated_sequence	155493	155572	.	.	.	ID=MILORD.104.155493.155572;Name=MILORD.104.155493.155572;bounded_by_ta=TRUE;common_boundary=Both;end=155572;ies_id=IESPGM.PTET51.1.104.145557;ies_left_dist=0;ies_min_dist=0;ies_right_dist=0;junction_seq=agattaaaatgtaggTAtctgggtttcagaag;read_names=J00121:27:H3GGKBBXX:5:2213:5720:6624,J00121:27:H3GGKBBXX:5:2107:26930:34301,J00121:27:H3GGKBBXX:5:2215:11992:7257,J00121:27:H3GGKBBXX:5:1119:14296:37062,J00121:27:H3GGKBBXX:5:1115:22242:19144,J00121:27:H3GGKBBXX:5:2224:22140:9332,J00121:27:H3GGKBBXX:5:1226:17198:47612,J00121:27:H3GGKBBXX:5:2223:8988:25580,J00121:27:H3GGKBBXX:5:2223:2950:27215,J00121:27:H3GGKBBXX:5:1124:18061:39225,J00121:27:H3GGKBBXX:5:2118:29274:10053,J00121:27:H3GGKBBXX:5:1111:28605:6255,J00121:27:H3GGKBBXX:5:2214:8501:12110,J00121:27:H3GGKBBXX:5:1120:18436:17087,J00121:27:H3GGKBBXX:5:2218:14083:7715,J00121:27:H3GGKBBXX:5:1218:23277:16190,J00121:27:H3GGKBBXX:5:1219:20040:43075,J00121:27:H3GGKBBXX:5:2117:9435:32578,J00121:27:H3GGKBBXX:5:2104:17137:23874,J00121:27:H3GGKBBXX:5:2209:14468:1701,J00121:27:H3GGKBBXX:5:1213:24799:14678,J00121:27:H3GGKBBXX:5:2205:13677:3354,J00121:27:H3GGKBBXX:5:1128:27722:31242,J00121:27:H3GGKBBXX:5:1213:10297:18951,J00121:27:H3GGKBBXX:5:2106:7852:45414,J00121:27:H3GGKBBXX:5:1202:18812:4585,J00121:27:H3GGKBBXX:5:2126:23571:3336,J00121:27:H3GGKBBXX:5:2108:29234:31329,J00121:27:H3GGKBBXX:5:1201:6674:8277,J00121:27:H3GGKBBXX:5:1113:29823:47682,J00121:27:H3GGKBBXX:5:1202:25550:37994;sequence=TATAGACAATTAGACAACTCTATAATAATATAAATTATTGATATCTTAATATAATTATCTAAATAGTTACAAATTCATTA;start=155493;subtype=IES;support_ref=0;support_variant=31;type=IES;
scaffold51_104_with_IES	MILORD	internal_eliminated_sequence	155896	155921	.	.	.	ID=MILORD.104.155896.155921;Name=MILORD.104.155896.155921;bounded_by_ta=TRUE;common_boundary=Both;end=155921;ies_id=IESPGM.PTET51.1.104.145880;ies_left_dist=0;ies_min_dist=0;ies_right_dist=0;junction_seq=attttagaatgaaggTAagtgctgggagtacc;read_names=J00121:27:H3GGKBBXX:5:2106:15960:37554,J00121:27:H3GGKBBXX:5:2210:9475:19074,J00121:27:H3GGKBBXX:5:2209:24982:13236,J00121:27:H3GGKBBXX:5:2223:17391:9825,J00121:27:H3GGKBBXX:5:1119:22059:10036,J00121:27:H3GGKBBXX:5:1120:10916:4690,J00121:27:H3GGKBBXX:5:1223:6350:27549,J00121:27:H3GGKBBXX:5:2223:6512:33070,J00121:27:H3GGKBBXX:5:2214:30107:39805,J00121:27:H3GGKBBXX:5:1128:23084:29395,J00121:27:H3GGKBBXX:5:2218:19025:8857,J00121:27:H3GGKBBXX:5:1224:13484:43673,J00121:27:H3GGKBBXX:5:2209:23886:44957;sequence=TATACAGAACATAACTTAACCAATTA;start=155896;subtype=IES;support_ref=6;support_variant=13;type=IES;
scaffold51_104_with_IES	MILORD	internal_eliminated_sequence	157246	157271	.	.	.	ID=MILORD.104.157246.157271;Name=MILORD.104.157246.157271;bounded_by_ta=TRUE;common_boundary=Both;end=157271;ies_id=IESPGM.PTET51.1.104.147204;ies_left_dist=0;ies_min_dist=0;ies_right_dist=0;junction_seq=catcagaagttcgatTAcaatcagcacgaact;read_names=J00121:27:H3GGKBBXX:5:1206:24058:29184,J00121:27:H3GGKBBXX:5:1223:9567:1824,J00121:27:H3GGKBBXX:5:1126:14032:13289,J00121:27:H3GGKBBXX:5:1221:15625:21817,J00121:27:H3GGKBBXX:5:1107:16133:37220,J00121:27:H3GGKBBXX:5:2221:18903:26582,J00121:27:H3GGKBBXX:5:2116:7395:4743,J00121:27:H3GGKBBXX:5:1206:21714:11302,J00121:27:H3GGKBBXX:5:1113:18406:19074,J00121:27:H3GGKBBXX:5:1220:20770:20920,J00121:27:H3GGKBBXX:5:1221:17218:39559,J00121:27:H3GGKBBXX:5:1115:1194:46469,J00121:27:H3GGKBBXX:5:1117:14458:48808,J00121:27:H3GGKBBXX:5:1217:23855:14730,J00121:27:H3GGKBBXX:5:2203:11830:1666,J00121:27:H3GGKBBXX:5:2227:21430:38345,J00121:27:H3GGKBBXX:5:2214:24738:46504,J00121:27:H3GGKBBXX:5:2106:8075:5323,J00121:27:H3GGKBBXX:5:1120:4604:10036,J00121:27:H3GGKBBXX:5:1118:5304:44482,J00121:27:H3GGKBBXX:5:1219:4422:7328,J00121:27:H3GGKBBXX:5:2116:7283:4444,J00121:27:H3GGKBBXX:5:1218:9333:12638,J00121:27:H3GGKBBXX:5:2111:18923:13816,J00121:27:H3GGKBBXX:5:1124:17076:29255,J00121:27:H3GGKBBXX:5:2111:7151:39348,J00121:27:H3GGKBBXX:5:1220:20354:21184,J00121:27:H3GGKBBXX:5:2116:2006:24736,J00121:27:H3GGKBBXX:5:2201:14763:25105,J00121:27:H3GGKBBXX:5:2221:29112:30134,J00121:27:H3GGKBBXX:5:1119:18568:45414,J00121:27:H3GGKBBXX:5:2128:30837:38433,J00121:27:H3GGKBBXX:5:2201:26078:11196,J00121:27:H3GGKBBXX:5:2222:16133:42038,J00121:27:H3GGKBBXX:5:1217:26200:10704,J00121:27:H3GGKBBXX:5:2213:20161:18318,J00121:27:H3GGKBBXX:5:2225:19004:35444,J00121:27:H3GGKBBXX:5:2108:3549:23364,J00121:27:H3GGKBBXX:5:2219:24312:34618,J00121:27:H3GGKBBXX:5:2220:21085:21465,J00121:27:H3GGKBBXX:5:2222:11312:48245,J00121:27:H3GGKBBXX:5:1113:6268:35462,J00121:27:H3GGKBBXX:5:2213:21724:19162,J00121:27:H3GGKBBXX:5:1101:14519:41036,J00121:27:H3GGKBBXX:5:2119:28097:16102;sequence=TATAGATCCAATAAATCAATTCATAA;start=157246;subtype=IES;support_ref=6;support_variant=45;type=IES;
scaffold51_104_with_IES	MILORD	internal_eliminated_sequence	157543	157570	.	.	.	ID=MILORD.104.157543.157570;Name=MILORD.104.157543.157570;bounded_by_ta=TRUE;common_boundary=Both;end=157570;ies_id=IESPGM.PTET51.1.104.147475;ies_left_dist=0;ies_min_dist=0;ies_right_dist=0;junction_seq=aaacaacatatcattTAtcaaaatatggtatc;read_names=J00121:27:H3GGKBBXX:5:1115:19857:32455,J00121:27:H3GGKBBXX:5:1204:15767:36095,J00121:27:H3GGKBBXX:5:1210:10135:17966,J00121:27:H3GGKBBXX:5:2218:13281:20920,J00121:27:H3GGKBBXX:5:1209:15402:9578,J00121:27:H3GGKBBXX:5:1103:19492:33440,J00121:27:H3GGKBBXX:5:2218:11728:43550,J00121:27:H3GGKBBXX:5:2208:13524:29958,J00121:27:H3GGKBBXX:5:2106:29833:8031,J00121:27:H3GGKBBXX:5:1121:20892:18388,J00121:27:H3GGKBBXX:5:2212:8572:44482,J00121:27:H3GGKBBXX:5:2104:5487:42091,J00121:27:H3GGKBBXX:5:2226:9851:34354,J00121:27:H3GGKBBXX:5:2108:16569:42829,J00121:27:H3GGKBBXX:5:1115:27823:30116,J00121:27:H3GGKBBXX:5:1118:21268:41335,J00121:27:H3GGKBBXX:5:1120:25093:17157,J00121:27:H3GGKBBXX:5:1225:29548:26107,J00121:27:H3GGKBBXX:5:1117:4868:20480,J00121:27:H3GGKBBXX:5:1218:20902:40209,J00121:27:H3GGKBBXX:5:2209:16518:15909,J00121:27:H3GGKBBXX:5:1209:17269:16788,J00121:27:H3GGKBBXX:5:2202:25043:37677,J00121:27:H3GGKBBXX:5:1103:28057:26723,J00121:27:H3GGKBBXX:5:2212:16904:23083,J00121:27:H3GGKBBXX:5:1128:20527:46451,J00121:27:H3GGKBBXX:5:2210:11769:17983,J00121:27:H3GGKBBXX:5:1111:15625:26846,J00121:27:H3GGKBBXX:5:2201:28097:16840,J00121:27:H3GGKBBXX:5:1113:21501:20076,J00121:27:H3GGKBBXX:5:2118:27306:13429,J00121:27:H3GGKBBXX:5:2124:23419:17069,J00121:27:H3GGKBBXX:5:2113:4746:16823,J00121:27:H3GGKBBXX:5:2102:6603:39981;sequence=TATAGATATTTAGTTATGTTTTTGATTG;start=157543;subtype=IES;support_ref=3;support_variant=34;type=IES;
scaffold51_104_with_IES	MILORD	internal_eliminated_sequence	157838	157865	.	.	.	ID=MILORD.104.157838.157865;Name=MILORD.104.157838.157865;bounded_by_ta=TRUE;common_boundary=None;end=157865;ies_id=IESPGM.PTET51.1.104.147475;ies_left_dist=-295;ies_min_dist=295;ies_right_dist=-295;junction_seq=taattaatcacaataTAttcattaaaatagct;read_names=J00121:27:H3GGKBBXX:5:1224:13991:13218,J00121:27:H3GGKBBXX:5:1224:13981:13201;sequence=TATAATTAAATTATTCTATTATTTATTG;start=157838;subtype=MAC;support_ref=100;support_variant=2;type=CRYPTIC;
scaffold51_104_with_IES	MILORD	internal_eliminated_sequence	158940	158967	.	.	.	ID=MILORD.104.158940.158967;Name=MILORD.104.158940.158967;bounded_by_ta=TRUE;common_boundary=Both;end=158967;ies_id=IESPGM.PTET51.1.104.148844;ies_left_dist=0;ies_min_dist=0;ies_right_dist=0;junction_seq=gaaaccattccaagtTAcattttcatagttga;read_names=J00121:27:H3GGKBBXX:5:1118:26880:33510,J00121:27:H3GGKBBXX:5:1201:15808:17491,J00121:27:H3GGKBBXX:5:2126:12976:46135,J00121:27:H3GGKBBXX:5:2215:26108:48280,J00121:27:H3GGKBBXX:5:2118:26504:23470,J00121:27:H3GGKBBXX:5:2110:17198:12831,J00121:27:H3GGKBBXX:5:2105:12286:6361,J00121:27:H3GGKBBXX:5:2226:21146:15346,J00121:27:H3GGKBBXX:5:2217:11606:5429,J00121:27:H3GGKBBXX:5:1101:8318:31734,J00121:27:H3GGKBBXX:5:1228:8674:30872,J00121:27:H3GGKBBXX:5:2215:15179:36692,J00121:27:H3GGKBBXX:5:1123:3721:9033,J00121:27:H3GGKBBXX:5:2216:3802:28340,J00121:27:H3GGKBBXX:5:1106:6492:35286,J00121:27:H3GGKBBXX:5:2102:28118:48139,J00121:27:H3GGKBBXX:5:2112:11799:37695,J00121:27:H3GGKBBXX:5:2114:29762:30450,J00121:27:H3GGKBBXX:5:1108:30523:35778,J00121:27:H3GGKBBXX:5:2106:20994:35761,J00121:27:H3GGKBBXX:5:1212:29975:5429,J00121:27:H3GGKBBXX:5:2222:27539:39330,J00121:27:H3GGKBBXX:5:1220:13362:48913,J00121:27:H3GGKBBXX:5:2126:6126:2721,J00121:27:H3GGKBBXX:5:1125:20293:20093,J00121:27:H3GGKBBXX:5:2109:18051:10264,J00121:27:H3GGKBBXX:5:2111:19755:18493,J00121:27:H3GGKBBXX:5:1209:15158:32015,J00121:27:H3GGKBBXX:5:2207:18396:21869,J00121:27:H3GGKBBXX:5:1103:3295:40930,J00121:27:H3GGKBBXX:5:1207:27184:33334,J00121:27:H3GGKBBXX:5:1106:24373:14572,J00121:27:H3GGKBBXX:5:2115:22912:19531,J00121:27:H3GGKBBXX:5:1217:24850:30943,J00121:27:H3GGKBBXX:5:2102:7760:4602,J00121:27:H3GGKBBXX:5:2225:8633:9350,J00121:27:H3GGKBBXX:5:2115:11627:26635,J00121:27:H3GGKBBXX:5:1202:5375:1384,J00121:27:H3GGKBBXX:5:2208:20557:24911,J00121:27:H3GGKBBXX:5:2107:23196:28780,J00121:27:H3GGKBBXX:5:2211:12256:42847,J00121:27:H3GGKBBXX:5:1214:3092:28622,J00121:27:H3GGKBBXX:5:2213:9354:21219;sequence=TATAGATAAGGGAATCCGTAAGCAATCA;start=158940;subtype=IES;support_ref=18;support_variant=43;type=IES;
scaffold51_104_with_IES	MILORD	internal_eliminated_sequence	159416	159453	.	.	.	ID=MILORD.104.159416.159453;Name=MILORD.104.159416.159453;bounded_by_ta=TRUE;common_boundary=Both;end=159453;ies_id=IESPGM.PTET51.1.104.149292;ies_left_dist=0;ies_min_dist=0;ies_right_dist=0;junction_seq=tctattggagtgtgaTAacaacattgacagtt;read_names=J00121:27:H3GGKBBXX:5:1102:8379:5921,J00121:27:H3GGKBBXX:5:1102:14509:13658,J00121:27:H3GGKBBXX:5:2223:23429:6290,J00121:27:H3GGKBBXX:5:2218:18477:26301,J00121:27:H3GGKBBXX:5:1111:4543:32015,J00121:27:H3GGKBBXX:5:2104:16376:30468,J00121:27:H3GGKBBXX:5:2217:21592:31101,J00121:27:H3GGKBBXX:5:2228:6512:27373,J00121:27:H3GGKBBXX:5:2222:13332:30890,J00121:27:H3GGKBBXX:5:2209:10795:28076,J00121:27:H3GGKBBXX:5:1204:16589:29536,J00121:27:H3GGKBBXX:5:2224:7537:14730,J00121:27:H3GGKBBXX:5:1121:22079:31980,J00121:27:H3GGKBBXX:5:2220:14894:36024,J00121:27:H3GGKBBXX:5:1227:16823:46469,J00121:27:H3GGKBBXX:5:1201:22435:24859,J00121:27:H3GGKBBXX:5:1108:13697:7152,J00121:27:H3GGKBBXX:5:1127:9871:30485,J00121:27:H3GGKBBXX:5:2114:28676:24278,J00121:27:H3GGKBBXX:5:1212:15432:24718,J00121:27:H3GGKBBXX:5:2222:21704:17896,J00121:27:H3GGKBBXX:5:2227:15270:9174,J00121:27:H3GGKBBXX:5:2212:16914:26230,J00121:27:H3GGKBBXX:5:2109:22952:17456,J00121:27:H3GGKBBXX:5:1219:19167:6009,J00121:27:H3GGKBBXX:5:2227:25276:1754,J00121:27:H3GGKBBXX:5:1114:23561:15873,J00121:27:H3GGKBBXX:5:2108:11251:48597,J00121:27:H3GGKBBXX:5:2222:29244:47630,J00121:27:H3GGKBBXX:5:1225:6350:39436;sequence=TATAGTCATATACTTAATATTTACATATAATCTCATTA;start=159416;subtype=IES;support_ref=0;support_variant=30;type=IES;
scaffold51_104_with_IES	MILORD	internal_eliminated_sequence	160871	160917	.	.	.	ID=MILORD.104.160871.160917;Name=MILORD.104.160871.160917;bounded_by_ta=TRUE;common_boundary=None;end=160917;ies_id=IESPGM.PTET51.1.104.151763;ies_left_dist=1054;ies_min_dist=1051;ies_right_dist=1051;junction_seq=ctctactcctaatgtTAaaacctatgataaag;read_names=J00121:27:H3GGKBBXX:5:2118:20577:39436;sequence=TAAAGTGCTTCCTTAATTTTACAAGAAAAAACCATCTATTTCAACTA;start=160871;subtype=MAC;support_ref=108;support_variant=1;type=CRYPTIC;
scaffold51_104_with_IES	MILORD	internal_eliminated_sequence	160890	160917	.	.	.	ID=MILORD.104.160890.160917;Name=MILORD.104.160890.160917;bounded_by_ta=TRUE;common_boundary=None;end=160917;ies_id=IESPGM.PTET51.1.104.151763;ies_left_dist=1035;ies_min_dist=1035;ies_right_dist=1051;junction_seq=gtgcttccttaatttTAaaacctatgataaag;read_names=J00121:27:H3GGKBBXX:5:1227:8542:22168;sequence=TACAAGAAAAAACCATCTATTTCAACTA;start=160890;subtype=MAC;support_ref=113;support_variant=1;type=CRYPTIC;
scaffold51_104_with_IES	MILORD	internal_eliminated_sequence	161373	161398	.	.	.	ID=MILORD.104.161373.161398;Name=MILORD.104.161373.161398;bounded_by_ta=TRUE;common_boundary=None;end=161398;ies_id=IESPGM.PTET51.1.104.151763;ies_left_dist=552;ies_min_dist=552;ies_right_dist=570;junction_seq=ttagaaggtagcataTAtaaccaaaatttcta;read_names=J00121:27:H3GGKBBXX:5:2113:30076:22098;sequence=TATATGATTAAAGAAATGATTATTTC;start=161373;subtype=MAC;support_ref=110;support_variant=1;type=CRYPTIC;
scaffold51_104_with_IES	MILORD	internal_eliminated_sequence	161925	161968	.	.	.	ID=MILORD.104.161925.161968;Name=MILORD.104.161925.161968;bounded_by_ta=TRUE;common_boundary=Both;end=161968;ies_id=IESPGM.PTET51.1.104.151763;ies_left_dist=0;ies_min_dist=0;ies_right_dist=0;junction_seq=tttcaaagttaccatTAcaagatattgcatat;read_names=J00121:27:H3GGKBBXX:5:2118:22282:11724,J00121:27:H3GGKBBXX:5:1209:19776:5235,J00121:27:H3GGKBBXX:5:2109:13758:3670,J00121:27:H3GGKBBXX:5:2217:1854:6783,J00121:27:H3GGKBBXX:5:1114:2727:27531,J00121:27:H3GGKBBXX:5:1106:23683:29307,J00121:27:H3GGKBBXX:5:1223:13778:13130,J00121:27:H3GGKBBXX:5:1224:26890:13166,J00121:27:H3GGKBBXX:5:2206:29934:46786,J00121:27:H3GGKBBXX:5:1114:3955:48509,J00121:27:H3GGKBBXX:5:2105:4482:14783,J00121:27:H3GGKBBXX:5:1226:25540:3020,J00121:27:H3GGKBBXX:5:1124:22871:22344,J00121:27:H3GGKBBXX:5:1220:6756:10387,J00121:27:H3GGKBBXX:5:1101:9120:1472,J00121:27:H3GGKBBXX:5:1121:10480:6396,J00121:27:H3GGKBBXX:5:2103:25002:34934,J00121:27:H3GGKBBXX:5:1118:19451:34248,J00121:27:H3GGKBBXX:5:1102:13200:12058,J00121:27:H3GGKBBXX:5:2226:27285:39594,J00121:27:H3GGKBBXX:5:2228:24657:10247,J00121:27:H3GGKBBXX:5:2124:21105:8101,J00121:27:H3GGKBBXX:5:1223:3356:10616,J00121:27:H3GGKBBXX:5:2209:6745:21131;sequence=TATACTCATTAATTAATTATAAAGAGTATGTCATGCATTTACAA;start=161925;subtype=IES;support_ref=12;support_variant=24;type=IES;
scaffold51_104_with_IES	MILORD	internal_eliminated_sequence	162067	162093	.	.	.	ID=MILORD.104.162067.162093;Name=MILORD.104.162067.162093;bounded_by_ta=TRUE;common_boundary=Both;end=162093;ies_id=IESPGM.PTET51.1.104.151861;ies_left_dist=0;ies_min_dist=0;ies_right_dist=0;junction_seq=tattaggcatgcaatTAaaagaataaggtctt;read_names=J00121:27:H3GGKBBXX:5:1205:10389:26635,J00121:27:H3GGKBBXX:5:2218:26859:10968,J00121:27:H3GGKBBXX:5:2114:13484:10370,J00121:27:H3GGKBBXX:5:2218:12611:6747,J00121:27:H3GGKBBXX:5:1119:12672:35198,J00121:27:H3GGKBBXX:5:2208:2341:43779,J00121:27:H3GGKBBXX:5:1210:24403:2633,J00121:27:H3GGKBBXX:5:1202:10845:36042,J00121:27:H3GGKBBXX:5:1226:24251:42179,J00121:27:H3GGKBBXX:5:2113:23531:24648,J00121:27:H3GGKBBXX:5:1118:18832:38099,J00121:27:H3GGKBBXX:5:1202:2564:47436,J00121:27:H3GGKBBXX:5:1202:30360:12743,J00121:27:H3GGKBBXX:5:1209:13524:5728;sequence=TACTCTGTAGATGTTAAAATATATTAG;start=162067;subtype=IES;support_ref=3;support_variant=14;type=IES;
scaffold51_104_with_IES	MILORD	internal_eliminated_sequence	162224	162251	.	.	.	ID=MILORD.104.162224.162251;Name=MILORD.104.162224.162251;bounded_by_ta=TRUE;common_boundary=Both;end=162251;ies_id=IESPGM.PTET51.1.104.151991;ies_left_dist=0;ies_min_dist=0;ies_right_dist=0;junction_seq=aaataggagagtgttTAatgaaatagaattaa;read_names=J00121:27:H3GGKBBXX:5:2118:10399:21025,J00121:27:H3GGKBBXX:5:1119:3214:18634,J00121:27:H3GGKBBXX:5:1203:18081:5007,J00121:27:H3GGKBBXX:5:1209:20283:41809,J00121:27:H3GGKBBXX:5:2219:29782:22432,J00121:27:H3GGKBBXX:5:1121:31426:20990,J00121:27:H3GGKBBXX:5:1107:10764:31154,J00121:27:H3GGKBBXX:5:1215:8085:2563,J00121:27:H3GGKBBXX:5:1201:7212:3829,J00121:27:H3GGKBBXX:5:1123:22221:37079,J00121:27:H3GGKBBXX:5:2121:8471:47471,J00121:27:H3GGKBBXX:5:2122:30046:42442,J00121:27:H3GGKBBXX:5:1219:26362:5394,J00121:27:H3GGKBBXX:5:1104:8298:32402,J00121:27:H3GGKBBXX:5:1214:7791:14045,J00121:27:H3GGKBBXX:5:1223:3153:9350,J00121:27:H3GGKBBXX:5:2104:6126:30046,J00121:27:H3GGKBBXX:5:1120:21602:7416,J00121:27:H3GGKBBXX:5:2117:6228:17139,J00121:27:H3GGKBBXX:5:2209:10277:16172,J00121:27:H3GGKBBXX:5:1215:15108:7029,J00121:27:H3GGKBBXX:5:1223:5101:33369,J00121:27:H3GGKBBXX:5:2220:14955:46012,J00121:27:H3GGKBBXX:5:2210:27468:4215,J00121:27:H3GGKBBXX:5:2128:31984:39400,J00121:27:H3GGKBBXX:5:2214:10866:1965,J00121:27:H3GGKBBXX:5:1115:19908:10774,J00121:27:H3GGKBBXX:5:2103:8207:30767,J00121:27:H3GGKBBXX:5:1212:12966:30433,J00121:27:H3GGKBBXX:5:1121:21897:17561,J00121:27:H3GGKBBXX:5:2212:13423:28375,J00121:27:H3GGKBBXX:5:2107:27214:27162,J00121:27:H3GGKBBXX:5:1206:8674:3477,J00121:27:H3GGKBBXX:5:2205:17736:41405,J00121:27:H3GGKBBXX:5:2104:28483:45150,J00121:27:H3GGKBBXX:5:2103:16305:36640,J00121:27:H3GGKBBXX:5:2119:29072:43146,J00121:27:H3GGKBBXX:5:2217:19157:39576,J00121:27:H3GGKBBXX:5:2118:2503:45256,J00121:27:H3GGKBBXX:5:2208:10561:11390;sequence=TAAACTTGGAATAATTAAGTTATCTAAT;start=162224;subtype=IES;support_ref=9;support_variant=40;type=IES;
scaffold51_104_with_IES	MILORD	internal_eliminated_sequence	162378	162405	.	.	.	ID=MILORD.104.162378.162405;Name=MILORD.104.162378.162405;bounded_by_ta=TRUE;common_boundary=Both;end=162405;ies_id=IESPGM.PTET51.1.104.152117;ies_left_dist=0;ies_min_dist=0;ies_right_dist=0;junction_seq=tttaaggcagttaccTAtttaagtgcaataaa;read_names=J00121:27:H3GGKBBXX:5:1225:24667:15399,J00121:27:H3GGKBBXX:5:2102:30249:19408,J00121:27:H3GGKBBXX:5:1122:12236:26072,J00121:27:H3GGKBBXX:5:1116:8978:5728,J00121:27:H3GGKBBXX:5:2224:20182:9772,J00121:27:H3GGKBBXX:5:2102:20953:10792,J00121:27:H3GGKBBXX:5:2206:12540:41827,J00121:27:H3GGKBBXX:5:1120:13514:29870,J00121:27:H3GGKBBXX:5:2223:8197:2193,J00121:27:H3GGKBBXX:5:2221:29011:46522,J00121:27:H3GGKBBXX:5:2212:6827:17825,J00121:27:H3GGKBBXX:5:2223:11749:20199,J00121:27:H3GGKBBXX:5:1222:24383:27004,J00121:27:H3GGKBBXX:5:2123:9638:45520,J00121:27:H3GGKBBXX:5:2201:10145:16788,J00121:27:H3GGKBBXX:5:1102:13626:45361,J00121:27:H3GGKBBXX:5:1110:30401:9473,J00121:27:H3GGKBBXX:5:1104:14945:4356,J00121:27:H3GGKBBXX:5:2116:24393:28534,J00121:27:H3GGKBBXX:5:1121:9313:21113,J00121:27:H3GGKBBXX:5:1213:13230:45906,J00121:27:H3GGKBBXX:5:1108:11657:13113,J00121:27:H3GGKBBXX:5:2207:30858:21342,J00121:27:H3GGKBBXX:5:1225:24596:27021,J00121:27:H3GGKBBXX:5:2216:28442:8224,J00121:27:H3GGKBBXX:5:2219:32146:35462,J00121:27:H3GGKBBXX:5:2209:26981:33756,J00121:27:H3GGKBBXX:5:1115:24109:11548,J00121:27:H3GGKBBXX:5:1113:19441:44711,J00121:27:H3GGKBBXX:5:1107:11606:6554,J00121:27:H3GGKBBXX:5:1224:10135:8787;sequence=TATATTAATCCTTCCATTTCTAAATCTG;start=162378;subtype=IES;support_ref=0;support_variant=31;type=IES;
scaffold51_104_with_IES	MILORD	internal_eliminated_sequence	162531	162558	.	.	.	ID=MILORD.104.162531.162558;Name=MILORD.104.162531.162558;bounded_by_ta=TRUE;common_boundary=Both;end=162558;ies_id=IESPGM.PTET51.1.104.152242;ies_left_dist=0;ies_min_dist=0;ies_right_dist=0;junction_seq=ttaaagctgacactcTAagattacagaattaa;read_names=J00121:27:H3GGKBBXX:5:2107:17655:15029,J00121:27:H3GGKBBXX:5:2211:28077:12198,J00121:27:H3GGKBBXX:5:1118:2686:5728,J00121:27:H3GGKBBXX:5:2119:31121:47436,J00121:27:H3GGKBBXX:5:2205:30929:43198,J00121:27:H3GGKBBXX:5:1208:14245:11055,J00121:27:H3GGKBBXX:5:1105:18720:24542,J00121:27:H3GGKBBXX:5:1109:20699:14256,J00121:27:H3GGKBBXX:5:2226:23023:8330,J00121:27:H3GGKBBXX:5:1224:4594:26687,J00121:27:H3GGKBBXX:5:2109:27702:49071,J00121:27:H3GGKBBXX:5:1116:5781:23645,J00121:27:H3GGKBBXX:5:2207:21176:13570,J00121:27:H3GGKBBXX:5:1213:27986:9473,J00121:27:H3GGKBBXX:5:2103:18741:26617,J00121:27:H3GGKBBXX:5:2209:28260:17579,J00121:27:H3GGKBBXX:5:2223:13261:20111,J00121:27:H3GGKBBXX:5:1224:6157:40825,J00121:27:H3GGKBBXX:5:1225:28747:6466,J00121:27:H3GGKBBXX:5:2125:18659:43286,J00121:27:H3GGKBBXX:5:1119:9810:27180,J00121:27:H3GGKBBXX:5:1123:21917:43023,J00121:27:H3GGKBBXX:5:2225:32106:30644,J00121:27:H3GGKBBXX:5:2228:23115:27584,J00121:27:H3GGKBBXX:5:2201:18690:30609,J00121:27:H3GGKBBXX:5:2226:29203:32332,J00121:27:H3GGKBBXX:5:2126:11302:16295,J00121:27:H3GGKBBXX:5:2223:25510:1560,J00121:27:H3GGKBBXX:5:2102:15645:42952;sequence=TAAAACTGATATAGCAATATTTTAACAA;start=162531;subtype=IES;support_ref=3;support_variant=29;type=IES;
scaffold51_104_with_IES	MILORD	internal_eliminated_sequence	162689	162717	.	.	.	ID=MILORD.104.162689.162717;Name=MILORD.104.162689.162717;bounded_by_ta=TRUE;common_boundary=Both;end=162717;ies_id=IESPGM.PTET51.1.104.152372;ies_left_dist=0;ies_min_dist=0;ies_right_dist=0;junction_seq=aaaaaggggtatgctTAaagagtttgaatgat;read_names=J00121:27:H3GGKBBXX:5:1106:7192:47049,J00121:27:H3GGKBBXX:5:1125:19025:12480,J00121:27:H3GGKBBXX:5:2212:6400:36569,J00121:27:H3GGKBBXX:5:2109:14976:25966,J00121:27:H3GGKBBXX:5:1228:25195:9033,J00121:27:H3GGKBBXX:5:2227:14468:21711,J00121:27:H3GGKBBXX:5:1101:24779:17280,J00121:27:H3GGKBBXX:5:2123:8166:17896,J00121:27:H3GGKBBXX:5:1214:11119:42179,J00121:27:H3GGKBBXX:5:2121:24403:11249,J00121:27:H3GGKBBXX:5:1119:3285:43867,J00121:27:H3GGKBBXX:5:1123:12165:29079,J00121:27:H3GGKBBXX:5:2203:6989:16489,J00121:27:H3GGKBBXX:5:1112:24068:26494,J00121:27:H3GGKBBXX:5:2225:20050:14115,J00121:27:H3GGKBBXX:5:1222:8846:25087,J00121:27:H3GGKBBXX:5:2109:24322:28938,J00121:27:H3GGKBBXX:5:1109:26058:12884,J00121:27:H3GGKBBXX:5:2113:31730:9948,J00121:27:H3GGKBBXX:5:1116:8542:40420,J00121:27:H3GGKBBXX:5:2103:4422:40702,J00121:27:H3GGKBBXX:5:2218:31649:1894,J00121:27:H3GGKBBXX:5:2215:8126:45643,J00121:27:H3GGKBBXX:5:2112:15097:35848,J00121:27:H3GGKBBXX:5:1125:20446:41739,J00121:27:H3GGKBBXX:5:1225:30421:26705,J00121:27:H3GGKBBXX:5:2115:25449:17175,J00121:27:H3GGKBBXX:5:1206:7202:17386,J00121:27:H3GGKBBXX:5:2102:5720:12251,J00121:27:H3GGKBBXX:5:2208:11211:14203,J00121:27:H3GGKBBXX:5:2113:26200:45660,J00121:27:H3GGKBBXX:5:1207:8785:29413;sequence=TATGATATATGTAGAATTATTTTCATTAA;start=162689;subtype=IES;support_ref=3;support_variant=32;type=IES;
scaffold51_104_with_IES	MILORD	internal_eliminated_sequence	162843	162868	.	.	.	ID=MILORD.104.162843.162868;Name=MILORD.104.162843.162868;bounded_by_ta=TRUE;common_boundary=Both;end=162868;ies_id=IESPGM.PTET51.1.104.152497;ies_left_dist=0;ies_min_dist=0;ies_right_dist=0;junction_seq=ttttagcggattactTAagataagtagataaa;read_names=J00121:27:H3GGKBBXX:5:1122:27438:23927,J00121:27:H3GGKBBXX:5:2210:15361:21395,J00121:27:H3GGKBBXX:5:2214:9668:36886,J00121:27:H3GGKBBXX:5:1122:19816:25070,J00121:27:H3GGKBBXX:5:2216:19542:4514;sequence=TATGATTATAAAAATTTGGTTGTTAA;start=162843;subtype=IES;support_ref=0;support_variant=5;type=IES;
scaffold51_104_with_IES	MILORD	internal_eliminated_sequence	162995	163023	.	.	.	ID=MILORD.104.162995.163023;Name=MILORD.104.162995.163023;bounded_by_ta=TRUE;common_boundary=Both;end=163023;ies_id=IESPGM.PTET51.1.104.152623;ies_left_dist=0;ies_min_dist=0;ies_right_dist=0;junction_seq=aattagccttttgctTAagagagttaaacgat;read_names=J00121:27:H3GGKBBXX:5:2218:4269:15645,J00121:27:H3GGKBBXX:5:1122:14316:23733,J00121:27:H3GGKBBXX:5:2208:29183:35356,J00121:27:H3GGKBBXX:5:2208:31588:11776,J00121:27:H3GGKBBXX:5:1123:7852:39084,J00121:27:H3GGKBBXX:5:1103:8674:14590,J00121:27:H3GGKBBXX:5:2108:13494:47700,J00121:27:H3GGKBBXX:5:1107:28990:29360,J00121:27:H3GGKBBXX:5:1109:27955:3090,J00121:27:H3GGKBBXX:5:1203:23713:27637,J00121:27:H3GGKBBXX:5:2113:27833:10335,J00121:27:H3GGKBBXX:5:2213:21034:35620,J00121:27:H3GGKBBXX:5:1201:5183:19513,J00121:27:H3GGKBBXX:5:2109:14123:8770,J00121:27:H3GGKBBXX:5:2116:21704:10124,J00121:27:H3GGKBBXX:5:1114:3417:33580,J00121:27:H3GGKBBXX:5:1207:15514:13886,J00121:27:H3GGKBBXX:5:1123:19289:6009,J00121:27:H3GGKBBXX:5:1121:20019:7134,J00121:27:H3GGKBBXX:5:2223:12581:1349,J00121:27:H3GGKBBXX:5:2112:31132:45660,J00121:27:H3GGKBBXX:5:2119:18984:8435,J00121:27:H3GGKBBXX:5:1216:18832:32472,J00121:27:H3GGKBBXX:5:1222:19979:38679,J00121:27:H3GGKBBXX:5:2102:5213:37607,J00121:27:H3GGKBBXX:5:2225:2128:35462;sequence=TATATTTACAATATTCGTTTTATCCAAGT;start=162995;subtype=IES;support_ref=3;support_variant=26;type=IES;
scaffold51_104_with_IES	MILORD	internal_eliminated_sequence	163152	163179	.	.	.	ID=MILORD.104.163152.163179;Name=MILORD.104.163152.163179;bounded_by_ta=TRUE;common_boundary=Both;end=163179;ies_id=IESPGM.PTET51.1.104.152751;ies_left_dist=0;ies_min_dist=0;ies_right_dist=0;junction_seq=taataggtttaagctTAcgaaagttatataaa;read_names=J00121:27:H3GGKBBXX:5:2219:16792:11495,J00121:27:H3GGKBBXX:5:1108:22059:47735,J00121:27:H3GGKBBXX:5:2109:27499:2861,J00121:27:H3GGKBBXX:5:1116:13220:21729,J00121:27:H3GGKBBXX:5:1204:20131:33316,J00121:27:H3GGKBBXX:5:2217:28341:28797,J00121:27:H3GGKBBXX:5:2210:17563:47190,J00121:27:H3GGKBBXX:5:2220:7852:34934,J00121:27:H3GGKBBXX:5:2225:23673:38996,J00121:27:H3GGKBBXX:5:1224:16021:46557,J00121:27:H3GGKBBXX:5:1114:10998:24595,J00121:27:H3GGKBBXX:5:2220:14174:35339,J00121:27:H3GGKBBXX:5:2116:16528:38961,J00121:27:H3GGKBBXX:5:1220:3559:36007,J00121:27:H3GGKBBXX:5:1103:14468:25826,J00121:27:H3GGKBBXX:5:2227:15869:32191,J00121:27:H3GGKBBXX:5:1220:5771:29571,J00121:27:H3GGKBBXX:5:1128:24941:46364,J00121:27:H3GGKBBXX:5:2103:19593:7064;sequence=TATTTTAGAATTCTGCTGAGTTTAATTA;start=163152;subtype=IES;support_ref=0;support_variant=19;type=IES;
scaffold51_104_with_IES	MILORD	internal_eliminated_sequence	163426	163451	.	.	.	ID=MILORD.104.163426.163451;Name=MILORD.104.163426.163451;bounded_by_ta=TRUE;common_boundary=Both;end=163451;ies_id=IESPGM.PTET51.1.104.152997;ies_left_dist=0;ies_min_dist=0;ies_right_dist=0;junction_seq=taaaggtcatttcacTAgcttaaatggaatca;read_names=J00121:27:H3GGKBBXX:5:2123:20375:17069,J00121:27:H3GGKBBXX:5:1225:16457:23575,J00121:27:H3GGKBBXX:5:2209:25956:36200,J00121:27:H3GGKBBXX:5:2219:14549:13166,J00121:27:H3GGKBBXX:5:2206:16153:15240,J00121:27:H3GGKBBXX:5:2119:8126:17649,J00121:27:H3GGKBBXX:5:1222:23977:46487,J00121:27:H3GGKBBXX:5:2225:15919:4532,J00121:27:H3GGKBBXX:5:1108:3995:32683,J00121:27:H3GGKBBXX:5:2206:20344:17544,J00121:27:H3GGKBBXX:5:1222:29163:48966,J00121:27:H3GGKBBXX:5:2211:12134:4901,J00121:27:H3GGKBBXX:5:2222:15037:25685,J00121:27:H3GGKBBXX:5:2205:29122:41757,J00121:27:H3GGKBBXX:5:1111:26078:2334,J00121:27:H3GGKBBXX:5:1123:3569:39365;sequence=TAATAACTAAAACCGTAAAACACTTA;start=163426;subtype=IES;support_ref=0;support_variant=16;type=IES;
scaffold51_104_with_IES	MILORD	internal_eliminated_sequence	163579	163605	.	.	.	ID=MILORD.104.163579.163605;Name=MILORD.104.163579.163605;bounded_by_ta=TRUE;common_boundary=Both;end=163605;ies_id=IESPGM.PTET51.1.104.153124;ies_left_dist=0;ies_min_dist=0;ies_right_dist=0;junction_seq=ttttagccgagtgtcTAaggatgctaaatgat;read_names=J00121:27:H3GGKBBXX:5:1206:4787:41299,J00121:27:H3GGKBBXX:5:1121:27630:6888,J00121:27:H3GGKBBXX:5:1204:19471:42337,J00121:27:H3GGKBBXX:5:1211:30787:30257,J00121:27:H3GGKBBXX:5:1224:29995:33352,J00121:27:H3GGKBBXX:5:1226:6380:2105,J00121:27:H3GGKBBXX:5:1224:19989:39787,J00121:27:H3GGKBBXX:5:1204:25205:27303,J00121:27:H3GGKBBXX:5:1204:22201:16260,J00121:27:H3GGKBBXX:5:2115:30046:16418,J00121:27:H3GGKBBXX:5:2225:13667:24683,J00121:27:H3GGKBBXX:5:2223:11485:20129,J00121:27:H3GGKBBXX:5:2220:8877:15961,J00121:27:H3GGKBBXX:5:1120:8075:21535,J00121:27:H3GGKBBXX:5:1128:26382:6484,J00121:27:H3GGKBBXX:5:1119:29325:1877,J00121:27:H3GGKBBXX:5:1215:24860:41546,J00121:27:H3GGKBBXX:5:1118:26504:1701,J00121:27:H3GGKBBXX:5:1223:5274:47172,J00121:27:H3GGKBBXX:5:1114:12175:48052,J00121:27:H3GGKBBXX:5:2106:20598:48685,J00121:27:H3GGKBBXX:5:2115:8055:22555,J00121:27:H3GGKBBXX:5:2105:13484:11565,J00121:27:H3GGKBBXX:5:2220:27022:31048,J00121:27:H3GGKBBXX:5:2111:25804:36288,J00121:27:H3GGKBBXX:5:1214:5781:20937,J00121:27:H3GGKBBXX:5:1108:7375:27039,J00121:27:H3GGKBBXX:5:1105:7517:25140,J00121:27:H3GGKBBXX:5:2205:15240:38556,J00121:27:H3GGKBBXX:5:2113:4848:14256,J00121:27:H3GGKBBXX:5:2106:20334:48509,J00121:27:H3GGKBBXX:5:2119:1935:12445,J00121:27:H3GGKBBXX:5:1128:24972:41985,J00121:27:H3GGKBBXX:5:1118:20009:2756,J00121:27:H3GGKBBXX:5:2202:8369:46029,J00121:27:H3GGKBBXX:5:2218:30705:31277;sequence=TAATATTCAATCTGAATTTATTATAAG;start=163579;subtype=IES;support_ref=0;support_variant=36;type=IES;
scaffold51_104_with_IES	MILORD	internal_eliminated_sequence	163730	163757	.	.	.	ID=MILORD.104.163730.163757;Name=MILORD.104.163730.163757;bounded_by_ta=TRUE;common_boundary=Both;end=163757;ies_id=IESPGM.PTET51.1.104.153248;ies_left_dist=0;ies_min_dist=0;ies_right_dist=0;junction_seq=ttttaggcttttgctTAggatactaaaataaa;read_names=J00121:27:H3GGKBBXX:5:2204:31416:29237,J00121:27:H3GGKBBXX:5:1104:10470:45168,J00121:27:H3GGKBBXX:5:1210:3762:38328,J00121:27:H3GGKBBXX:5:1218:16072:37290,J00121:27:H3GGKBBXX:5:2103:15168:12761,J00121:27:H3GGKBBXX:5:1211:13707:4708,J00121:27:H3GGKBBXX:5:1211:6126:42003,J00121:27:H3GGKBBXX:5:2201:8562:39365,J00121:27:H3GGKBBXX:5:1105:15097:7644,J00121:27:H3GGKBBXX:5:2212:19207:40192,J00121:27:H3GGKBBXX:5:1217:8136:43972,J00121:27:H3GGKBBXX:5:1116:21552:26740,J00121:27:H3GGKBBXX:5:2206:19421:13763,J00121:27:H3GGKBBXX:5:1118:7841:29079,J00121:27:H3GGKBBXX:5:1206:13575:30222,J00121:27:H3GGKBBXX:5:2111:19207:2668,J00121:27:H3GGKBBXX:5:1128:31446:39453,J00121:27:H3GGKBBXX:5:2218:20851:32033,J00121:27:H3GGKBBXX:5:2128:29914:16928,J00121:27:H3GGKBBXX:5:2221:19339:30327;sequence=TAAGAATAGCCCTATTATTATAAATTTA;start=163730;subtype=IES;support_ref=0;support_variant=20;type=IES;
scaffold51_104_with_IES	MILORD	internal_eliminated_sequence	163882	163907	.	.	.	ID=MILORD.104.163882.163907;Name=MILORD.104.163882.163907;bounded_by_ta=TRUE;common_boundary=Both;end=163907;ies_id=IESPGM.PTET51.1.104.153372;ies_left_dist=0;ies_min_dist=0;ies_right_dist=0;junction_seq=tcataggggaatgttTAagaatgctgatggat;read_names=J00121:27:H3GGKBBXX:5:1224:21186:23470,J00121:27:H3GGKBBXX:5:2204:29092:45678,J00121:27:H3GGKBBXX:5:1210:21399:13605,J00121:27:H3GGKBBXX:5:2122:3204:10880,J00121:27:H3GGKBBXX:5:1222:27093:32683,J00121:27:H3GGKBBXX:5:2215:9191:42530,J00121:27:H3GGKBBXX:5:2101:21014:46100,J00121:27:H3GGKBBXX:5:1205:15909:2510,J00121:27:H3GGKBBXX:5:2126:12317:33352,J00121:27:H3GGKBBXX:5:2202:8440:16647,J00121:27:H3GGKBBXX:5:1212:20740:35637,J00121:27:H3GGKBBXX:5:1226:15635:12480,J00121:27:H3GGKBBXX:5:2222:4350:27109,J00121:27:H3GGKBBXX:5:1109:10673:47981,J00121:27:H3GGKBBXX:5:1102:17990:21623,J00121:27:H3GGKBBXX:5:1121:7496:16981,J00121:27:H3GGKBBXX:5:2111:7425:38170,J00121:27:H3GGKBBXX:5:1117:30513:19689,J00121:27:H3GGKBBXX:5:1207:27854:36780,J00121:27:H3GGKBBXX:5:2225:20090:14361,J00121:27:H3GGKBBXX:5:1209:21359:25034,J00121:27:H3GGKBBXX:5:1202:2777:22344,J00121:27:H3GGKBBXX:5:2119:31954:25351,J00121:27:H3GGKBBXX:5:1125:9800:10211;sequence=TAAAGCTATTATTGCAATATTTCGAA;start=163882;subtype=IES;support_ref=3;support_variant=24;type=IES;
scaffold51_104_with_IES	MILORD	internal_eliminated_sequence	164112	164171	.	.	.	ID=MILORD.104.164112.164171;Name=MILORD.104.164112.164171;bounded_by_ta=TRUE;common_boundary=Both;end=164171;ies_id=IESPGM.PTET51.1.104.153576;ies_left_dist=0;ies_min_dist=0;ies_right_dist=0;junction_seq=actaaccaagtttacTAtatggtaaaggtaaa;read_names=J00121:27:H3GGKBBXX:5:1227:10521:22643,J00121:27:H3GGKBBXX:5:1112:6654:13904,J00121:27:H3GGKBBXX:5:2205:15321:30573,J00121:27:H3GGKBBXX:5:2216:27113:15733;sequence=TATAGTAAATTTGTATATTCATTTTTAATTCTAAATTAGTAAAGTTTAACTGATCAACAG;start=164112;subtype=IES;support_ref=0;support_variant=4;type=IES;
scaffold51_104_with_IES	MILORD	internal_eliminated_sequence	164215	164242	.	.	.	ID=MILORD.104.164215.164242;Name=MILORD.104.164215.164242;bounded_by_ta=TRUE;common_boundary=Both;end=164242;ies_id=IESPGM.PTET51.1.104.153619;ies_left_dist=0;ies_min_dist=0;ies_right_dist=0;junction_seq=tcagctgtttgtctaTAatagctcaaaataat;read_names=J00121:27:H3GGKBBXX:5:1128:29569:17843,J00121:27:H3GGKBBXX:5:2119:8460:38205,J00121:27:H3GGKBBXX:5:2227:11282:35567;sequence=TAACTTAAATAAAGAAATAAATCTTATA;start=164215;subtype=IES;support_ref=0;support_variant=3;type=IES;
scaffold51_104_with_IES	MILORD	internal_eliminated_sequence	164442	166477	.	.	.	ID=MILORD.104.164442.166477;Name=MILORD.104.164442.166477;bounded_by_ta=TRUE;common_boundary=None;end=166477;ies_id=IESPGM.PTET51.1.104.155412;ies_left_dist=1886;ies_min_dist=121;ies_right_dist=-121;junction_seq=caaagattagttgaaTAtcataaatttcaaaa;read_names=J00121:27:H3GGKBBXX:5:2110:31193:40526;sequence=TATTATTTTAATATTATTATAAATATACAATTAAATTAAATATATTAAATAATATTACTGATCATTAGAAAAATTAGTATTGTGCAAATTTTCTGAAATGATAAAAATTAGTATGCATCATTATAATTTCATTTCGAATTCGATTTGCTTAAATTTTCATCTTACTCTATGACAAAAATAAATGAGTTATTTGTAAAATAAAAAAAGCTATCAAAGTTTCTTCATTTTTAATTTGAGAGTTTAGATTCCTTTATAGTTATGAGATAAATTTATTATCAATACATTAGATTTGTAATAAAATGAGATGTTAATTGTTGTTTTAAATAATCTGTAAATTTTTTAAGATCAATCCTCTACTTATGTCTCATGAACAATTTACAAGATTTTCTTCTAAATTTTAAAGCTCATCTTTTTCTATTATTTTAATACATAGACCCAAATAGAATCAATTTTTCAATTTTATGTGATCATTTTAAATATTTTTCTCAAAGTATAAATTCCAGATTTTTTCTCAACAACACTACATTCAAACAAACTAATCAATCTTGGAAAGCAGAATACTACCTAATTGTTAATCAAGTCTTATAAAATTTGGTTTACATAAGAGCTTCAAATTCTTAATTATCAAATTAACAAGATCAATATCACTCTATGGTAGGGGAAAAGTTTATATACTTAAAAATATAGAGTAACACGAAAGAGATAAAGTTAATTGCATCACTTTTTTCATTATATTCGACAAAATATATAAATATGAGAGTGTGTATACGTTGATTAGTTTTTATTCTTTAAAATATTGATTAAAAGTTTATAAAATAATTTATAAGACCACTATGATAATGCATCATAACTTTGATAGTTGGTATTTTATAAAAGCATCCTGAAACCCATTTCCTATGCGGCAAAATAAAAGTATTTAGCTTCTGATTTCCTTTATAATTCTAATATTATCAAGATACTATTCTACAGTTAATAATGAATCAGCTAAAAAGAAAATTACAGAATAATTTACCTTTACATTTAAATCTAGAAGCATCAGTTTTTATTTTAAGGGCTTGTTCAAAATTTTAGAGTGCATCCATATTTTTCTATATTTTTTGTATTAAAAATTATTGTTGTAATTAAGATTTAGGATTAAATCTGAATAAAAAAAATATTAACCTTTCCTTTCATATGACGAATCAAATTTTGGATTAAAAGATATTGCTTCATCATAACATTCAATTTCTTCTTGATATTGTTTCAATTAGTTTACAATATCTATAATATATACAAATTAATAATGCACGACCTAAATAATAATATTAAACAATTAATTGCCCTTGCAAGTCCAAGTAATTTCAGATTTAGGATTAATAGATATAGCTTTATTGTAACATTAAATTGCTTCTTCATATTAATTCTAATCGCCTAAAAACTATATAGAATAAAAAGGAATAGATAATGTAATTCCTAATTATCATAATTTTACAATTAATTACCTTTCAAAAACCATGAATAATCATTTTTAGGATTTATAGAAATTCATTGAAACATTGAATAGCTTAATGATATTGATACAAATTGCCTAAACTAAATACAATATATACGAATTAATAATGCAAATCCTAAATATTAATAATTAACAATGAATTACCTTTGCCATTCAATGCAGTGTCAGATTAATGGTTAATGGAAATAGTTTCGTTGTAACAATTAATTGCTTCTTGATATTGCTTCAATTTGGTTACAACTTTAATTCAATATAAATGAATTAATAATGCATCACCTAAAATTTTAAAATAATATAAATTACCCTTGCCAATATATGCAGAATCATATTTAGGATTAATAAATATGGCTTAATTATAAAATAAAATTGCTTCTTGATATTAATTTGAATTGTATAAACTGTAAGTTCATATAAATGAATTGATAATGCAGATCCTAAATATTATATTTAACAATTTACTACCCTTATCATACCACACTTATTCTTCTTAAGAATTAATAGAAAAAATAATGATTATAATTAATTATACATTTTTCTTTTAATA;start=164442;subtype=EXTERNAL;support_ref=107;support_variant=1;type=ALTERNATIVE;
scaffold51_104_with_IES	MILORD	internal_eliminated_sequence	164467	170767	.	.	.	ID=MILORD.104.164467.170767;Name=MILORD.104.164467.170767;bounded_by_ta=TRUE;common_boundary=None;end=170767;ies_id=IESPGM.PTET51.1.104.154069;ies_left_dist=226;ies_min_dist=226;ies_right_dist=-6047;junction_seq=atattattataaataTAtatatttataaatgc;read_names=J00121:27:H3GGKBBXX:5:2115:18456:35550;sequence=TACAATTAAATTAAATATATTAAATAATATTACTGATCATTAGAAAAATTAGTATTGTGCAAATTTTCTGAAATGATAAAAATTAGTATGCATCATTATAATTTCATTTCGAATTCGATTTGCTTAAATTTTCATCTTACTCTATGACAAAAATAAATGAGTTATTTGTAAAATAAAAAAAGCTATCAAAGTTTCTTCATTTTTAATTTGAGAGTTTAGATTCCTTTATAGTTATGAGATAAATTTATTATCAATACATTAGATTTGTAATAAAATGAGATGTTAATTGTTGTTTTAAATAATCTGTAAATTTTTTAAGATCAATCCTCTACTTATGTCTCATGAACAATTTACAAGATTTTCTTCTAAATTTTAAAGCTCATCTTTTTCTATTATTTTAATACATAGACCCAAATAGAATCAATTTTTCAATTTTATGTGATCATTTTAAATATTTTTCTCAAAGTATAAATTCCAGATTTTTTCTCAACAACACTACATTCAAACAAACTAATCAATCTTGGAAAGCAGAATACTACCTAATTGTTAATCAAGTCTTATAAAATTTGGTTTACATAAGAGCTTCAAATTCTTAATTATCAAATTAACAAGATCAATATCACTCTATGGTAGGGGAAAAGTTTATATACTTAAAAATATAGAGTAACACGAAAGAGATAAAGTTAATTGCATCACTTTTTTCATTATATTCGACAAAATATATAAATATGAGAGTGTGTATACGTTGATTAGTTTTTATTCTTTAAAATATTGATTAAAAGTTTATAAAATAATTTATAAGACCACTATGATAATGCATCATAACTTTGATAGTTGGTATTTTATAAAAGCATCCTGAAACCCATTTCCTATGCGGCAAAATAAAAGTATTTAGCTTCTGATTTCCTTTATAATTCTAATATTATCAAGATACTATTCTACAGTTAATAATGAATCAGCTAAAAAGAAAATTACAGAATAATTTACCTTTACATTTAAATCTAGAAGCATCAGTTTTTATTTTAAGGGCTTGTTCAAAATTTTAGAGTGCATCCATATTTTTCTATATTTTTTGTATTAAAAATTATTGTTGTAATTAAGATTTAGGATTAAATCTGAATAAAAAAAATATTAACCTTTCCTTTCATATGACGAATCAAATTTTGGATTAAAAGATATTGCTTCATCATAACATTCAATTTCTTCTTGATATTGTTTCAATTAGTTTACAATATCTATAATATATACAAATTAATAATGCACGACCTAAATAATAATATTAAACAATTAATTGCCCTTGCAAGTCCAAGTAATTTCAGATTTAGGATTAATAGATATAGCTTTATTGTAACATTAAATTGCTTCTTCATATTAATTCTAATCGCCTAAAAACTATATAGAATAAAAAGGAATAGATAATGTAATTCCTAATTATCATAATTTTACAATTAATTACCTTTCAAAAACCATGAATAATCATTTTTAGGATTTATAGAAATTCATTGAAACATTGAATAGCTTAATGATATTGATACAAATTGCCTAAACTAAATACAATATATACGAATTAATAATGCAAATCCTAAATATTAATAATTAACAATGAATTACCTTTGCCATTCAATGCAGTGTCAGATTAATGGTTAATGGAAATAGTTTCGTTGTAACAATTAATTGCTTCTTGATATTGCTTCAATTTGGTTACAACTTTAATTCAATATAAATGAATTAATAATGCATCACCTAAAATTTTAAAATAATATAAATTACCCTTGCCAATATATGCAGAATCATATTTAGGATTAATAAATATGGCTTAATTATAAAATAAAATTGCTTCTTGATATTAATTTGAATTGTATAAACTGTAAGTTCATATAAATGAATTGATAATGCAGATCCTAAATATTATATTTAACAATTTACTACCCTTATCATACCACACTTATTCTTCTTAAGAATTAATAGAAAAAATAATGATTATAATTAATTATACATTTTTCTTTTAATATATCATAAATTTCAAAATTGAAAAATGCATTACATTACTTTAAGGTCATTGTGCTTCTCAATACATTTATTTTTCAAATTTATTCATCTTATTCCAAGAATTGGTTTAAGGAGAAATAAAGTAGAATACATTTCAAAATTTTATTACTACTGCCTTTTAATATCATTCAAAATTTGATTAAGGTATAAATCTATAGGATATTGAATTAAAAAAATGTTATTTTTCAAGGAAAACTAAATATACATTTTACAGTATAATAATATCATACTTTAATTCTTCTTTAGACACATAGATAGCAAATATTTAAAACGTTAAGAAGAAATGATAAATCAGTCAGGATATAGAACCAAAAAGGCTAGAAGAATCATTTATTTTGCTTAACTCAACATTATACAAATACATCAATATTTCAATTAAATAGATATATTAAAGTTTGGAATCTAAATATGTAAAATAGGAAGGATTATTCATGCGGATATTTAAAATGTTAGTATATATGATAAAAGTATTCGAAGAAGCAATATAAATTTCATTCTATACAAAGGAAGCAATTAATTGATTATTAATTTTTTTATTTATTTTGATACCCTGCAGTTTCTGTGTCTATTTTGATTATCTTTTTATTTAATTAGAACTCTTTTTGAATTAATTGTGATTGAGGATAATTAAAGTATAATTTTTTGAATTTATGATTTCTAACGATAAAATCTCCTACTGTAAAGTGTAATAATGGTATTTTCTCTTAAAATTTTGAGTTAATTTAATCTAAAACTCTATTACGAGTAGTATCAACCCATTTATATACTTAATCCTCTTGTTCTTAGAGTAAACTGGAATCAAATTGAATGATATTTTTATTGAATTCCTCTTATACTGTGGATAGTTTAGTTAAAATTTATAATTTATCCTGATATGACTCTTCCTTTTACATAAAATAATTATGGGCATAGGTAAGGTCTATTGATAAAATTGTAATAGGTTTTCTACTAATAATCACATTTTAATCATTGTAGAAGGATGTGCAAATACAGTAATTATTTGAAGGATACAGAATAATTTTTTCTGATTTTAATAATGAATTATAAAATACTTAAAAATTGAGAGTATCAAAAATAACTTTAGAGTCAAATTGTTTTGGGTTCTATATTTACTAAAATATGAACAATATGGTTTCGACATCGGTTCCATGTATAGGCAGTCGGTATTAAAATTGATCAGCGGGTATCTTAGGAAAAGTATTAGAAATTTCTATTGAATCAAACATGAGAATTTTGGCTATTTTGAATTTACTAAAATCTCTTAGGAATCTATTTAGTTTAATACCTCCACATTCTATTTATTGAGATTAAGATTTCGATAGATAGATTGCATCAAAGTTGTATCCATTATCGGATAAATATTTTTACCACATTAAAGCAAATGTCTAACTTGTAAATAGGAGAACTATTAGATAAGCTTTGGAAAGACTAAGAAATATATAAAAATAAGAAGATATTATACATTCTTAGAGTGTTTTTGAGATCACTTCTTAGCGTACATGGACAATAAGGACTATCGCATTGTTCAATTACTCTACCTATTGAAAATGAATGGCAGATTTTCAAATCAGTTTTATGATCCCAAAAGTTCCTTTTTGATTGCAATAATAAATCTAATCAATCATATTTGTAGTATACTTTCAAAATTCAAAACAATAACTTTATCCAAATATTCCTCTCTATTATTGATATTAAGAAAGAGGCATTTGATCATAATACCCTTTTGTAATTCCTCATATTATTTATTTAAATAACGTAATTGGATTACATGTTCTAAACTCTTTTGTTTCTTGATAACAGGCTTGGCTTTCAACTGCCGACTTTGCATTTTCATCCTAACTACTTATTAGGTCGATGACAATTGTGGCAAGATCTGCTATTCCTTTTGCATAAGCCTAAGATTAGTCATATATTTCTTATTAATTTCCTTTTTATCCACTTGCTATATTTATGAGTCCTCGATATTTGTGTTATCATATGTTATTCTTCTCTAACTTGGCATCTATTGGACTGAACTTGAAACGAAGACTGACTCTTCAGGTTCAGATTACTTGCTATCATATCTTAATTTGTTTCTAGTTTCTAAAATGCTACACTCACTAGTACAATCTGAATCAAAATAGTGAAATGAACTATAAAATTAGCATTTTTAAAAACAAAATATCCACGATAAATGTTTTATTTGAAATGAGTGTGCTTTGTATAGTAAAGGGAATTCGAGACTGTATTATTTTACATATTAATTTTATTATAAAATGTGAATTATTTCAATCAGGTTTTCTTAATTATAATGAAAATAAATCTTATCTGTATTATTATTTTTATACCTATGTCAGAACCATTTATTTAATGATAAAATTGTTTGGGCTTATTGAATGTTTTATAACATCTATCCCACTCCCAACTCCTTTTAATATACCTATTTTTTTTGGTGAATTTTAACATGACTTTGCTAAGCTTTTCTTTAATTAATGTTCACCTTGACTTCTCCTGTCTGTTAAACACACTAATTATTGATGAGAATCCTCTTAAGGTGAATTTAATTATTTTCCTTCAGATTTATTCTTTTTGTGCATTATTTATATTGCTTAAATATGGATAAAGTATATTACATTGCTAATTCAGTAGGTTTTCGTTTATATTAATGATCTTATCTTAATTTGACCTAAATCGGAGGTGAATATTTGGTTGTATCGATTTCCTATTAGGTGAAGAATCTATATTTTTTTGGCTTTATTTTTATGATATTTATGAAACAGCTGAAATCTAACCTGAATTCTACTTCAACATATTAATTTGTAATTCATTTTAAGCTCCACTTTATAAAATAGGACTATTTCTATTAAAGAAGAAGTTTTTGGTATCAGAATTAGGTCTCTGAGTTTATGCCCCATTTTTCCATTTTAATTCCTATTGAAAGAGATTATCATCAATTATGATTTTAGAAATCTATTTGAGATTTAATTTGTCTAATGAATAGAATTAATAAAGTAATACTTATATATGTTTGATTAGTTGCCTATATTTATAATTAATTATTGCATTATACTGGAGATGAAATTGGATTCTGATTTTGTAGTTTAAGGAGTTGAGGATTTGATTAAACATTAAGCCTGAAATTTTGAAAATATTATTGAGTTGTTATTTTAGGTTACACATTTGTTATATATTTAGGACTAATTTATTATTTTATTTCAAAATTTTAATCCATTCTTGCATGATTACTTTATTGTTTTTTTTATGGAGAATCAACATGATTCCTTTGATTTATATCACTTGATATTTTATTCTTTTGTTATAATAGTTCTGCATTTTATTTTGAATATTGTGAACCCAACCTAAGTTTATTCTCATCCTAACACTATTTTTAAAGAAGGCTGAAAACTATATTTGGTTAGCTCAGTTTTTTGGTTTATATTTAAGACACTTTATCTACTTGACTCTTTTAGGTTTACTAATTTAGATAAACCTAAAATCTATTCAGTTCTATCTCATCTCCTTTCCCAGCAAAAATTAATAGAGGAGATTATTCCACAGTTTCTTTTCCTAACTATTTACAAATTTCTTATAATGTATAGGATATTTCCATTTACTTTTTCTAGATTTAGATTGATGATCTATTCAACCAACTCAAATCTTTTAAAATTAAGGTATTCTTAATTCTTTTAGTATTGGTCTGGGATTCTTAATCTTTTTGACTCTATTATGAATTTGCAGGTGATGGTTTATCTCCAATAATATGTTTTGATGGCCCATCAGGATTTTTCTTGTCCTCTTCCTCGACCAGAAGAGCTATTCTATAATACTCTTGTCTGCGCATCTTATCATAGTATTTATTCAACAATTATATTATTGGTTCCATGAAGAATCGCGGTATTTCTGTATGAAACTCTGTTAAATGGTTCAATTTACTTTATAATATTCGGACAGCAACTTGAATTTCTGTGGGTATTCATCCTCGTAACAGTAGAACCTCTTCAAATATTCATCCTTAAATGAAACTACACACTTACATAATCATCATACCCAATCAAATCTTTATACCGTACTACTGCCTTTGATGAAACATCTCTGAGGATATCATTGATATCTCTTGTGTAATAATAATTCTAAGATTGGCAATATTTTTTAAATAGTGTTTTAATGATCCAAACTAATGGGTTTGCTACTATATGAGATTATCTTATTCTCTTTAATTCTTCAAATTCAACTTCCATTTTCAATTTTTTCTTGTACTTCATTCAGATTGCTT;start=164467;subtype=EXTERNAL;support_ref=111;support_variant=1;type=ALTERNATIVE;
scaffold51_104_with_IES	MILORD	internal_eliminated_sequence	164693	164720	.	.	.	ID=MILORD.104.164693.164720;Name=MILORD.104.164693.164720;bounded_by_ta=TRUE;common_boundary=Both;end=164720;ies_id=IESPGM.PTET51.1.104.154069;ies_left_dist=0;ies_min_dist=0;ies_right_dist=0;junction_seq=gagtttagattccttTAcattagatttgtaat;read_names=J00121:27:H3GGKBBXX:5:1201:17482:4567,J00121:27:H3GGKBBXX:5:2124:28686:43884,J00121:27:H3GGKBBXX:5:1123:29599:46311,J00121:27:H3GGKBBXX:5:2126:28219:10968,J00121:27:H3GGKBBXX:5:2123:19065:20814,J00121:27:H3GGKBBXX:5:2103:24515:11477,J00121:27:H3GGKBBXX:5:2220:9151:30398,J00121:27:H3GGKBBXX:5:1214:22820:15996,J00121:27:H3GGKBBXX:5:1104:8044:44025,J00121:27:H3GGKBBXX:5:1202:9140:30274,J00121:27:H3GGKBBXX:5:2218:32349:32508,J00121:27:H3GGKBBXX:5:2208:30259:16084,J00121:27:H3GGKBBXX:5:1127:14336:5446,J00121:27:H3GGKBBXX:5:1104:17848:21272,J00121:27:H3GGKBBXX:5:2208:30259:15979,J00121:27:H3GGKBBXX:5:1112:19634:10229,J00121:27:H3GGKBBXX:5:2118:31050:5288,J00121:27:H3GGKBBXX:5:2126:28087:11935,J00121:27:H3GGKBBXX:5:2228:15524:4479,J00121:27:H3GGKBBXX:5:1126:24586:19443,J00121:27:H3GGKBBXX:5:2215:27833:9807,J00121:27:H3GGKBBXX:5:2207:5852:1578,J00121:27:H3GGKBBXX:5:1111:26443:46328,J00121:27:H3GGKBBXX:5:2220:19695:14379,J00121:27:H3GGKBBXX:5:2228:14448:6308,J00121:27:H3GGKBBXX:5:2111:31649:47893,J00121:27:H3GGKBBXX:5:1217:24332:31171,J00121:27:H3GGKBBXX:5:2214:17777:22555,J00121:27:H3GGKBBXX:5:1106:13930:40965,J00121:27:H3GGKBBXX:5:1205:13991:20146,J00121:27:H3GGKBBXX:5:1117:24495:40702,J00121:27:H3GGKBBXX:5:1222:13595:48016,J00121:27:H3GGKBBXX:5:1211:10328:2264,J00121:27:H3GGKBBXX:5:2222:8775:5446,J00121:27:H3GGKBBXX:5:2218:25469:40913,J00121:27:H3GGKBBXX:5:2218:3498:31540,J00121:27:H3GGKBBXX:5:2108:2960:48474,J00121:27:H3GGKBBXX:5:2212:12083:30556,J00121:27:H3GGKBBXX:5:2218:15473:45748,J00121:27:H3GGKBBXX:5:2211:20243:45115,J00121:27:H3GGKBBXX:5:2211:13362:10686,J00121:27:H3GGKBBXX:5:2211:10653:42108,J00121:27:H3GGKBBXX:5:1223:14570:46434,J00121:27:H3GGKBBXX:5:1217:16315:37853,J00121:27:H3GGKBBXX:5:1216:13859:25228,J00121:27:H3GGKBBXX:5:2225:21207:47313,J00121:27:H3GGKBBXX:5:2105:7537:9702,J00121:27:H3GGKBBXX:5:1226:26311:2598,J00121:27:H3GGKBBXX:5:2217:15889:1560,J00121:27:H3GGKBBXX:5:1213:7375:23206,J00121:27:H3GGKBBXX:5:2205:1610:19935,J00121:27:H3GGKBBXX:5:1127:4959:27250,J00121:27:H3GGKBBXX:5:1208:21623:1543,J00121:27:H3GGKBBXX:5:2214:10521:45221,J00121:27:H3GGKBBXX:5:2220:18467:35532,J00121:27:H3GGKBBXX:5:1122:30198:28112,J00121:27:H3GGKBBXX:5:2210:12784:19496;sequence=TATAGTTATGAGATAAATTTATTATCAA;start=164693;subtype=IES;support_ref=0;support_variant=57;type=IES;
scaffold51_104_with_IES	MILORD	internal_eliminated_sequence	164872	164962	.	.	.	ID=MILORD.104.164872.164962;Name=MILORD.104.164872.164962;bounded_by_ta=TRUE;common_boundary=Both;end=164962;ies_id=IESPGM.PTET51.1.104.154220;ies_left_dist=0;ies_min_dist=0;ies_right_dist=0;junction_seq=tattattttaatacaTAcattcaaacaaacta;read_names=J00121:27:H3GGKBBXX:5:2114:25804:4145,J00121:27:H3GGKBBXX:5:2103:20933:35022,J00121:27:H3GGKBBXX:5:1224:27519:23223,J00121:27:H3GGKBBXX:5:1221:23947:30749,J00121:27:H3GGKBBXX:5:1125:15818:33299,J00121:27:H3GGKBBXX:5:2220:9638:38029,J00121:27:H3GGKBBXX:5:2119:23104:30274,J00121:27:H3GGKBBXX:5:2223:12439:23575,J00121:27:H3GGKBBXX:5:1208:12814:43146,J00121:27:H3GGKBBXX:5:1226:8268:42724,J00121:27:H3GGKBBXX:5:2121:27275:40631,J00121:27:H3GGKBBXX:5:1105:13027:1595,J00121:27:H3GGKBBXX:5:2215:5629:8752,J00121:27:H3GGKBBXX:5:1112:18436:17896,J00121:27:H3GGKBBXX:5:2101:17107:9789,J00121:27:H3GGKBBXX:5:1224:27925:2299,J00121:27:H3GGKBBXX:5:1206:4076:32930,J00121:27:H3GGKBBXX:5:2210:17929:42900,J00121:27:H3GGKBBXX:5:2201:24657:4725,J00121:27:H3GGKBBXX:5:2114:30563:12497,J00121:27:H3GGKBBXX:5:1214:23622:13060,J00121:27:H3GGKBBXX:5:2218:24190:2475,J00121:27:H3GGKBBXX:5:2215:5599:8734,J00121:27:H3GGKBBXX:5:2225:4158:2861,J00121:27:H3GGKBBXX:5:1102:11221:3565,J00121:27:H3GGKBBXX:5:2101:6482:36921,J00121:27:H3GGKBBXX:5:2108:24627:27707,J00121:27:H3GGKBBXX:5:1119:13636:6132,J00121:27:H3GGKBBXX:5:2206:20212:30538,J00121:27:H3GGKBBXX:5:2106:25530:42143,J00121:27:H3GGKBBXX:5:1116:5061:44306,J00121:27:H3GGKBBXX:5:1218:6208:8664,J00121:27:H3GGKBBXX:5:1215:12063:21272,J00121:27:H3GGKBBXX:5:2103:27691:29290,J00121:27:H3GGKBBXX:5:1107:10581:10510,J00121:27:H3GGKBBXX:5:1222:11779:24472,J00121:27:H3GGKBBXX:5:2106:25378:42583,J00121:27:H3GGKBBXX:5:2102:10531:4620,J00121:27:H3GGKBBXX:5:2218:2432:32683,J00121:27:H3GGKBBXX:5:2222:7852:38697,J00121:27:H3GGKBBXX:5:1102:5731:30696,J00121:27:H3GGKBBXX:5:1121:29823:27848;sequence=TAGACCCAAATAGAATCAATTTTTCAATTTTATGTGATCATTTTAAATATTTTTCTCAAAGTATAAATTCCAGATTTTTTCTCAACAACAC;start=164872;subtype=IES;support_ref=0;support_variant=42;type=IES;
scaffold51_104_with_IES	MILORD	internal_eliminated_sequence	165384	165411	.	.	.	ID=MILORD.104.165384.165411;Name=MILORD.104.165384.165411;bounded_by_ta=TRUE;common_boundary=Both;end=165411;ies_id=IESPGM.PTET51.1.104.154641;ies_left_dist=0;ies_min_dist=0;ies_right_dist=0;junction_seq=tttcctttataattcTAataatgaatcagcta;read_names=J00121:27:H3GGKBBXX:5:2117:6634:31875,J00121:27:H3GGKBBXX:5:2212:14418:40508,J00121:27:H3GGKBBXX:5:2125:26687:32226,J00121:27:H3GGKBBXX:5:1210:9942:27021,J00121:27:H3GGKBBXX:5:1127:19674:45045,J00121:27:H3GGKBBXX:5:2101:21633:19671,J00121:27:H3GGKBBXX:5:1219:28757:22309,J00121:27:H3GGKBBXX:5:1117:14336:46276,J00121:27:H3GGKBBXX:5:2219:20679:16295,J00121:27:H3GGKBBXX:5:1203:18000:41546,J00121:27:H3GGKBBXX:5:1125:29102:47348,J00121:27:H3GGKBBXX:5:1228:19573:22608,J00121:27:H3GGKBBXX:5:2213:21004:39787,J00121:27:H3GGKBBXX:5:1108:23865:8875,J00121:27:H3GGKBBXX:5:1101:12591:10229;sequence=TAATATTATCAAGATACTATTCTACAGT;start=165384;subtype=IES;support_ref=9;support_variant=15;type=IES;
scaffold51_104_with_IES	MILORD	internal_eliminated_sequence	165542	165570	.	.	.	ID=MILORD.104.165542.165570;Name=MILORD.104.165542.165570;bounded_by_ta=TRUE;common_boundary=Both;end=165570;ies_id=IESPGM.PTET51.1.104.154771;ies_left_dist=0;ies_min_dist=0;ies_right_dist=0;junction_seq=tttctatattttttgTAggattaaatctgaat;read_names=J00121:27:H3GGKBBXX:5:1115:20273:20023,J00121:27:H3GGKBBXX:5:1126:12104:30485,J00121:27:H3GGKBBXX:5:2102:18730:46680,J00121:27:H3GGKBBXX:5:2223:8044:25562,J00121:27:H3GGKBBXX:5:2214:31111:24665,J00121:27:H3GGKBBXX:5:1202:12317:19390,J00121:27:H3GGKBBXX:5:2201:29295:14555,J00121:27:H3GGKBBXX:5:2202:25824:17931,J00121:27:H3GGKBBXX:5:2115:12804:47594,J00121:27:H3GGKBBXX:5:2205:25388:12954,J00121:27:H3GGKBBXX:5:2206:15392:33826,J00121:27:H3GGKBBXX:5:2106:4685:42108,J00121:27:H3GGKBBXX:5:1102:5741:4585;sequence=TATTAAAAATTATTGTTGTAATTAAGATT;start=165542;subtype=IES;support_ref=54;support_variant=13;type=IES;
scaffold51_104_with_IES	MILORD	internal_eliminated_sequence	165694	165721	.	.	.	ID=MILORD.104.165694.165721;Name=MILORD.104.165694.165721;bounded_by_ta=TRUE;common_boundary=Both;end=165721;ies_id=IESPGM.PTET51.1.104.154894;ies_left_dist=0;ies_min_dist=0;ies_right_dist=0;junction_seq=ttgtttcaattagttTAatgcacgacctaaat;read_names=J00121:27:H3GGKBBXX:5:2213:12804:2334,J00121:27:H3GGKBBXX:5:1117:23368:28973,J00121:27:H3GGKBBXX:5:2228:30269:47753,J00121:27:H3GGKBBXX:5:1122:2098:11038,J00121:27:H3GGKBBXX:5:2220:8714:20287,J00121:27:H3GGKBBXX:5:1114:20557:21500,J00121:27:H3GGKBBXX:5:2113:23764:40280,J00121:27:H3GGKBBXX:5:1127:22445:43058,J00121:27:H3GGKBBXX:5:1218:9922:29800,J00121:27:H3GGKBBXX:5:1218:24586:45572,J00121:27:H3GGKBBXX:5:2201:24657:39049,J00121:27:H3GGKBBXX:5:2207:29670:21289,J00121:27:H3GGKBBXX:5:1104:14905:46627,J00121:27:H3GGKBBXX:5:1111:31304:18529,J00121:27:H3GGKBBXX:5:1113:21542:19548,J00121:27:H3GGKBBXX:5:2207:28787:28164,J00121:27:H3GGKBBXX:5:2128:31669:20779,J00121:27:H3GGKBBXX:5:2128:31751:20568,J00121:27:H3GGKBBXX:5:2126:27062:44728,J00121:27:H3GGKBBXX:5:2220:10206:5183,J00121:27:H3GGKBBXX:5:2207:6522:48561,J00121:27:H3GGKBBXX:5:1208:25022:43023,J00121:27:H3GGKBBXX:5:2222:24718:41229,J00121:27:H3GGKBBXX:5:2109:24322:46451,J00121:27:H3GGKBBXX:5:1123:4198:14854,J00121:27:H3GGKBBXX:5:1114:29731:46645;sequence=TACAATATCTATAATATATACAAATTAA;start=165694;subtype=IES;support_ref=3;support_variant=26;type=IES;
scaffold51_104_with_IES	MILORD	internal_eliminated_sequence	165853	165909	.	.	.	ID=MILORD.104.165853.165909;Name=MILORD.104.165853.165909;bounded_by_ta=TRUE;common_boundary=LEFT;end=165909;ies_id=IESPGM.PTET51.1.104.155025;ies_left_dist=0;ies_min_dist=0;ies_right_dist=-27;junction_seq=ttaattctaatcgccTAcaattaattaccttt;read_names=J00121:27:H3GGKBBXX:5:2221:30837:38187,J00121:27:H3GGKBBXX:5:1215:26890:32543;sequence=TAAAAACTATATAGAATAAAAAGGAATAGATAATGTAATTCCTAATTATCATAATTT;start=165853;subtype=PARTIAL_EXTERNAL;support_ref=6;support_variant=2;type=ALTERNATIVE;
scaffold51_104_with_IES	MILORD	internal_eliminated_sequence	165853	165882	.	.	.	ID=MILORD.104.165853.165882;Name=MILORD.104.165853.165882;bounded_by_ta=TRUE;common_boundary=Both;end=165882;ies_id=IESPGM.PTET51.1.104.155025;ies_left_dist=0;ies_min_dist=0;ies_right_dist=0;junction_seq=ttaattctaatcgccTAatgtaattcctaatt;read_names=J00121:27:H3GGKBBXX:5:1227:10216:21483,J00121:27:H3GGKBBXX:5:2111:9739:13236,J00121:27:H3GGKBBXX:5:1202:25966:30485,J00121:27:H3GGKBBXX:5:1113:16599:47559,J00121:27:H3GGKBBXX:5:1208:4361:20445,J00121:27:H3GGKBBXX:5:1118:14042:24700,J00121:27:H3GGKBBXX:5:2103:30766:39963,J00121:27:H3GGKBBXX:5:1210:10419:36780,J00121:27:H3GGKBBXX:5:2220:18690:45027,J00121:27:H3GGKBBXX:5:2214:8044:48210,J00121:27:H3GGKBBXX:5:1224:19076:44324,J00121:27:H3GGKBBXX:5:2214:16011:38556,J00121:27:H3GGKBBXX:5:1125:26200:35497,J00121:27:H3GGKBBXX:5:2221:10937:3705,J00121:27:H3GGKBBXX:5:1115:6573:9578,J00121:27:H3GGKBBXX:5:2122:8897:47120;sequence=TAAAAACTATATAGAATAAAAAGGAATAGA;start=165853;subtype=IES;support_ref=18;support_variant=16;type=IES;
scaffold51_104_with_IES	MILORD	internal_eliminated_sequence	165853	165878	.	.	.	ID=MILORD.104.165853.165878;Name=MILORD.104.165853.165878;bounded_by_ta=TRUE;common_boundary=LEFT;end=165878;ies_id=IESPGM.PTET51.1.104.155025;ies_left_dist=0;ies_min_dist=0;ies_right_dist=4;junction_seq=ttaattctaatcgccTAgataatgtaattcct;read_names=J00121:27:H3GGKBBXX:5:2123:19532:19267;sequence=TAAAAACTATATAGAATAAAAAGGAA;start=165853;subtype=PARTIAL_INTERNAL;support_ref=6;support_variant=1;type=ALTERNATIVE;
scaffold51_104_with_IES	MILORD	internal_eliminated_sequence	165999	166037	.	.	.	ID=MILORD.104.165999.166037;Name=MILORD.104.165999.166037;bounded_by_ta=TRUE;common_boundary=RIGHT;end=166037;ies_id=IESPGM.PTET51.1.104.155152;ies_left_dist=11;ies_min_dist=0;ies_right_dist=0;junction_seq=gcttaatgatattgaTAatgcaaatcctaaat;read_names=J00121:27:H3GGKBBXX:5:1219:4858:15047;sequence=TACAAATTGCCTAAACTAAATACAATATATACGAATTAA;start=165999;subtype=PARTIAL_EXTERNAL;support_ref=0;support_variant=1;type=ALTERNATIVE;
scaffold51_104_with_IES	MILORD	internal_eliminated_sequence	166010	166037	.	.	.	ID=MILORD.104.166010.166037;Name=MILORD.104.166010.166037;bounded_by_ta=TRUE;common_boundary=Both;end=166037;ies_id=IESPGM.PTET51.1.104.155152;ies_left_dist=0;ies_min_dist=0;ies_right_dist=0;junction_seq=ttgatacaaattgccTAatgcaaatcctaaat;read_names=J00121:27:H3GGKBBXX:5:1128:31142:41423,J00121:27:H3GGKBBXX:5:1204:2635:12638,J00121:27:H3GGKBBXX:5:1112:11789:46715,J00121:27:H3GGKBBXX:5:1126:18040:6695,J00121:27:H3GGKBBXX:5:2202:2240:11636,J00121:27:H3GGKBBXX:5:1226:4391:26301,J00121:27:H3GGKBBXX:5:1107:24180:42091,J00121:27:H3GGKBBXX:5:2207:20395:25615,J00121:27:H3GGKBBXX:5:1121:25114:36640,J00121:27:H3GGKBBXX:5:1115:12723:19003,J00121:27:H3GGKBBXX:5:1210:16498:37994,J00121:27:H3GGKBBXX:5:1201:23449:46803,J00121:27:H3GGKBBXX:5:2205:26321:5147,J00121:27:H3GGKBBXX:5:2213:14275:25914,J00121:27:H3GGKBBXX:5:2126:27194:44113,J00121:27:H3GGKBBXX:5:1110:6847:48983,J00121:27:H3GGKBBXX:5:2110:13342:45854,J00121:27:H3GGKBBXX:5:1112:5233:33316,J00121:27:H3GGKBBXX:5:2105:12916:9948,J00121:27:H3GGKBBXX:5:1107:18314:10440,J00121:27:H3GGKBBXX:5:2204:3407:27690,J00121:27:H3GGKBBXX:5:1118:8684:41370,J00121:27:H3GGKBBXX:5:1107:18314:10475,J00121:27:H3GGKBBXX:5:1126:5802:23892,J00121:27:H3GGKBBXX:5:1220:28544:25668,J00121:27:H3GGKBBXX:5:1125:14204:27514,J00121:27:H3GGKBBXX:5:2111:26250:43040,J00121:27:H3GGKBBXX:5:2104:27702:8594,J00121:27:H3GGKBBXX:5:2103:24627:14238,J00121:27:H3GGKBBXX:5:1113:13119:26617,J00121:27:H3GGKBBXX:5:1222:25317:23628,J00121:27:H3GGKBBXX:5:2216:2483:12409,J00121:27:H3GGKBBXX:5:1116:16467:6150,J00121:27:H3GGKBBXX:5:1109:14204:44851,J00121:27:H3GGKBBXX:5:2123:14935:9895,J00121:27:H3GGKBBXX:5:2120:20841:6800,J00121:27:H3GGKBBXX:5:1226:20506:5411;sequence=TAAACTAAATACAATATATACGAATTAA;start=166010;subtype=IES;support_ref=0;support_variant=37;type=IES;
scaffold51_104_with_IES	MILORD	internal_eliminated_sequence	166169	166226	.	.	.	ID=MILORD.104.166169.166226;Name=MILORD.104.166169.166226;bounded_by_ta=TRUE;common_boundary=LEFT;end=166226;ies_id=IESPGM.PTET51.1.104.155283;ies_left_dist=0;ies_min_dist=0;ies_right_dist=-28;junction_seq=ttgcttcaatttggtTAtaaattacccttgcc;read_names=J00121:27:H3GGKBBXX:5:2112:27113:45766;sequence=TACAACTTTAATTCAATATAAATGAATTAATAATGCATCACCTAAAATTTTAAAATAA;start=166169;subtype=PARTIAL_EXTERNAL;support_ref=0;support_variant=1;type=ALTERNATIVE;
scaffold51_104_with_IES	MILORD	internal_eliminated_sequence	166169	166198	.	.	.	ID=MILORD.104.166169.166198;Name=MILORD.104.166169.166198;bounded_by_ta=TRUE;common_boundary=Both;end=166198;ies_id=IESPGM.PTET51.1.104.155283;ies_left_dist=0;ies_min_dist=0;ies_right_dist=0;junction_seq=ttgcttcaatttggtTAatgcatcacctaaaa;read_names=J00121:27:H3GGKBBXX:5:1206:28452:22098,J00121:27:H3GGKBBXX:5:1121:29325:39049,J00121:27:H3GGKBBXX:5:2111:16884:9508,J00121:27:H3GGKBBXX:5:2209:2473:42284,J00121:27:H3GGKBBXX:5:1225:4290:26125,J00121:27:H3GGKBBXX:5:2218:15615:10792,J00121:27:H3GGKBBXX:5:2128:30411:46346;sequence=TACAACTTTAATTCAATATAAATGAATTAA;start=166169;subtype=IES;support_ref=0;support_variant=7;type=IES;
scaffold51_104_with_IES	MILORD	internal_eliminated_sequence	166326	166356	.	.	.	ID=MILORD.104.166326.166356;Name=MILORD.104.166326.166356;bounded_by_ta=TRUE;common_boundary=RIGHT;end=166356;ies_id=IESPGM.PTET51.1.104.155412;ies_left_dist=2;ies_min_dist=0;ies_right_dist=0;junction_seq=tattaatttgaattgTAatgcagatcctaaat;read_names=J00121:27:H3GGKBBXX:5:1214:5518:7363;sequence=TATAAACTGTAAGTTCATATAAATGAATTGA;start=166326;subtype=PARTIAL_EXTERNAL;support_ref=1;support_variant=1;type=ALTERNATIVE;
scaffold51_104_with_IES	MILORD	internal_eliminated_sequence	166328	166356	.	.	.	ID=MILORD.104.166328.166356;Name=MILORD.104.166328.166356;bounded_by_ta=TRUE;common_boundary=Both;end=166356;ies_id=IESPGM.PTET51.1.104.155412;ies_left_dist=0;ies_min_dist=0;ies_right_dist=0;junction_seq=ttaatttgaattgtaTAatgcagatcctaaat;read_names=J00121:27:H3GGKBBXX:5:1222:17685:13711,J00121:27:H3GGKBBXX:5:2206:6674:32297,J00121:27:H3GGKBBXX:5:1206:20080:5833,J00121:27:H3GGKBBXX:5:2109:6248:42214,J00121:27:H3GGKBBXX:5:2114:22912:24806,J00121:27:H3GGKBBXX:5:1216:3153:25034,J00121:27:H3GGKBBXX:5:2104:11941:30415,J00121:27:H3GGKBBXX:5:2109:14905:2246,J00121:27:H3GGKBBXX:5:1121:18507:24665,J00121:27:H3GGKBBXX:5:2218:32228:41862,J00121:27:H3GGKBBXX:5:1211:5010:32613,J00121:27:H3GGKBBXX:5:2212:4838:27039,J00121:27:H3GGKBBXX:5:2210:14204:12427,J00121:27:H3GGKBBXX:5:2210:22749:11970,J00121:27:H3GGKBBXX:5:2211:15666:45238,J00121:27:H3GGKBBXX:5:2224:20994:2000,J00121:27:H3GGKBBXX:5:1208:11515:6783,J00121:27:H3GGKBBXX:5:2122:4980:38117,J00121:27:H3GGKBBXX:5:2213:11840:49159,J00121:27:H3GGKBBXX:5:1113:31669:17157,J00121:27:H3GGKBBXX:5:2217:18822:22678,J00121:27:H3GGKBBXX:5:1111:29386:22274,J00121:27:H3GGKBBXX:5:2109:22445:22590,J00121:27:H3GGKBBXX:5:1105:19938:36956,J00121:27:H3GGKBBXX:5:1204:6187:6132,J00121:27:H3GGKBBXX:5:1113:20517:9016,J00121:27:H3GGKBBXX:5:2208:17086:5077,J00121:27:H3GGKBBXX:5:2222:19776:15082,J00121:27:H3GGKBBXX:5:1106:4087:39066,J00121:27:H3GGKBBXX:5:2222:12134:1595,J00121:27:H3GGKBBXX:5:2205:3051:13535,J00121:27:H3GGKBBXX:5:2210:23693:17474,J00121:27:H3GGKBBXX:5:1109:12408:18212,J00121:27:H3GGKBBXX:5:1122:6340:25316;sequence=TAAACTGTAAGTTCATATAAATGAATTGA;start=166328;subtype=IES;support_ref=2;support_variant=34;type=IES;
scaffold51_104_with_IES	MILORD	internal_eliminated_sequence	167504	167581	.	.	.	ID=MILORD.104.167504.167581;Name=MILORD.104.167504.167581;bounded_by_ta=TRUE;common_boundary=Both;end=167581;ies_id=IESPGM.PTET51.1.104.156559;ies_left_dist=0;ies_min_dist=0;ies_right_dist=0;junction_seq=agaaggatgtgcaaaTAtcaaaaataacttta;read_names=J00121:27:H3GGKBBXX:5:2112:29873:41194,J00121:27:H3GGKBBXX:5:1210:14448:9473,J00121:27:H3GGKBBXX:5:1204:5264:3442,J00121:27:H3GGKBBXX:5:2228:20730:31751,J00121:27:H3GGKBBXX:5:1115:21958:42987,J00121:27:H3GGKBBXX:5:1119:4624:22942,J00121:27:H3GGKBBXX:5:2228:14539:12726,J00121:27:H3GGKBBXX:5:1220:20963:47594,J00121:27:H3GGKBBXX:5:2220:16325:47331,J00121:27:H3GGKBBXX:5:1213:6421:32420,J00121:27:H3GGKBBXX:5:1114:17066:38240,J00121:27:H3GGKBBXX:5:1222:16863:12673,J00121:27:H3GGKBBXX:5:2218:6431:13447,J00121:27:H3GGKBBXX:5:2219:28503:47295,J00121:27:H3GGKBBXX:5:1223:14235:19900,J00121:27:H3GGKBBXX:5:2225:18974:20656,J00121:27:H3GGKBBXX:5:1210:28625:37167,J00121:27:H3GGKBBXX:5:1123:21653:41194,J00121:27:H3GGKBBXX:5:2120:24292:13763,J00121:27:H3GGKBBXX:5:2103:26169:16876,J00121:27:H3GGKBBXX:5:2108:13271:37044,J00121:27:H3GGKBBXX:5:1213:17908:34530,J00121:27:H3GGKBBXX:5:2223:6512:43550,J00121:27:H3GGKBBXX:5:2125:11373:44271,J00121:27:H3GGKBBXX:5:1114:12601:24525,J00121:27:H3GGKBBXX:5:1217:21268:9895,J00121:27:H3GGKBBXX:5:1107:25875:16014,J00121:27:H3GGKBBXX:5:2102:22333:25562,J00121:27:H3GGKBBXX:5:1105:21643:18634,J00121:27:H3GGKBBXX:5:2227:7953:37677,J00121:27:H3GGKBBXX:5:2208:22810:31277,J00121:27:H3GGKBBXX:5:2128:31822:1912,J00121:27:H3GGKBBXX:5:2206:15250:17263,J00121:27:H3GGKBBXX:5:2103:28524:25632,J00121:27:H3GGKBBXX:5:2219:11241:9754,J00121:27:H3GGKBBXX:5:1222:24150:46328,J00121:27:H3GGKBBXX:5:2101:4472:42970,J00121:27:H3GGKBBXX:5:1214:12012:2615,J00121:27:H3GGKBBXX:5:2125:3924:29501,J00121:27:H3GGKBBXX:5:2109:18893:30995,J00121:27:H3GGKBBXX:5:1218:13585:34952,J00121:27:H3GGKBBXX:5:1126:14174:26019,J00121:27:H3GGKBBXX:5:1215:24627:21623,J00121:27:H3GGKBBXX:5:2106:16001:48210,J00121:27:H3GGKBBXX:5:2209:8937:33440,J00121:27:H3GGKBBXX:5:2110:5426:17474,J00121:27:H3GGKBBXX:5:2122:12621:46997,J00121:27:H3GGKBBXX:5:1126:29335:48737,J00121:27:H3GGKBBXX:5:2202:3041:21008,J00121:27:H3GGKBBXX:5:1128:7588:14537,J00121:27:H3GGKBBXX:5:2225:19573:6712,J00121:27:H3GGKBBXX:5:2222:9749:20357,J00121:27:H3GGKBBXX:5:2228:15463:47102,J00121:27:H3GGKBBXX:5:2125:9181:27320,J00121:27:H3GGKBBXX:5:1228:31304:4426,J00121:27:H3GGKBBXX:5:1216:24150:35075,J00121:27:H3GGKBBXX:5:1227:23825:9192,J00121:27:H3GGKBBXX:5:1119:21004:7257,J00121:27:H3GGKBBXX:5:1109:20933:11530,J00121:27:H3GGKBBXX:5:1219:10916:47243,J00121:27:H3GGKBBXX:5:2113:4016:12884;sequence=TACAGTAATTATTTGAAGGATACAGAATAATTTTTTCTGATTTTAATAATGAATTATAAAATACTTAAAAATTGAGAG;start=167504;subtype=IES;support_ref=2;support_variant=61;type=IES;
scaffold51_104_with_IES	MILORD	internal_eliminated_sequence	168607	168650	.	.	.	ID=MILORD.104.168607.168650;Name=MILORD.104.168607.168650;bounded_by_ta=TRUE;common_boundary=Both;end=168650;ies_id=IESPGM.PTET51.1.104.157584;ies_left_dist=0;ies_min_dist=0;ies_right_dist=0;junction_seq=tagtttctaaaatgcTAaaattagcattttta;read_names=J00121:27:H3GGKBBXX:5:1222:2077:12972,J00121:27:H3GGKBBXX:5:2224:11556:44693,J00121:27:H3GGKBBXX:5:1119:4685:39471,J00121:27:H3GGKBBXX:5:2207:12195:16682,J00121:27:H3GGKBBXX:5:2224:18944:8752,J00121:27:H3GGKBBXX:5:2206:11637:5095,J00121:27:H3GGKBBXX:5:2215:18944:46381,J00121:27:H3GGKBBXX:5:1218:15138:38134,J00121:27:H3GGKBBXX:5:1103:28138:17720,J00121:27:H3GGKBBXX:5:1221:13961:41651,J00121:27:H3GGKBBXX:5:1107:26707:39858,J00121:27:H3GGKBBXX:5:2202:11140:25755,J00121:27:H3GGKBBXX:5:2110:24830:17016,J00121:27:H3GGKBBXX:5:2218:14925:5235,J00121:27:H3GGKBBXX:5:2221:26656:35198,J00121:27:H3GGKBBXX:5:1106:10724:33615,J00121:27:H3GGKBBXX:5:2223:21562:29958,J00121:27:H3GGKBBXX:5:2110:10439:13711,J00121:27:H3GGKBBXX:5:1124:11637:45607,J00121:27:H3GGKBBXX:5:1225:30289:4040,J00121:27:H3GGKBBXX:5:1202:29244:23575,J00121:27:H3GGKBBXX:5:1102:6482:42513,J00121:27:H3GGKBBXX:5:1221:26129:25070,J00121:27:H3GGKBBXX:5:1212:21349:4655,J00121:27:H3GGKBBXX:5:2118:4665:29624,J00121:27:H3GGKBBXX:5:1212:26646:27303,J00121:27:H3GGKBBXX:5:1212:19969:22379,J00121:27:H3GGKBBXX:5:1103:20598:1701,J00121:27:H3GGKBBXX:5:1205:9851:48808,J00121:27:H3GGKBBXX:5:2218:17432:40139,J00121:27:H3GGKBBXX:5:2219:16407:46803,J00121:27:H3GGKBBXX:5:1212:17766:37308,J00121:27:H3GGKBBXX:5:1126:13169:9649,J00121:27:H3GGKBBXX:5:2208:3214:15574,J00121:27:H3GGKBBXX:5:2117:21917:48790,J00121:27:H3GGKBBXX:5:1227:26595:23100,J00121:27:H3GGKBBXX:5:2225:13149:20586,J00121:27:H3GGKBBXX:5:2116:20060:9561,J00121:27:H3GGKBBXX:5:1222:11373:2176,J00121:27:H3GGKBBXX:5:2205:13119:42653,J00121:27:H3GGKBBXX:5:1109:28869:5728,J00121:27:H3GGKBBXX:5:1227:30959:19302,J00121:27:H3GGKBBXX:5:1128:1570:20076,J00121:27:H3GGKBBXX:5:2113:16478:29448,J00121:27:H3GGKBBXX:5:1205:24119:16981,J00121:27:H3GGKBBXX:5:1201:9719:23821,J00121:27:H3GGKBBXX:5:1125:18325:46188,J00121:27:H3GGKBBXX:5:2105:10460:4673,J00121:27:H3GGKBBXX:5:1120:15412:29466,J00121:27:H3GGKBBXX:5:2203:17188:24841,J00121:27:H3GGKBBXX:5:2202:25022:33422,J00121:27:H3GGKBBXX:5:2217:9577:30573,J00121:27:H3GGKBBXX:5:1208:9516:32297,J00121:27:H3GGKBBXX:5:1117:9516:11864,J00121:27:H3GGKBBXX:5:2115:20111:42952,J00121:27:H3GGKBBXX:5:1220:8958:23030,J00121:27:H3GGKBBXX:5:1219:11261:39893,J00121:27:H3GGKBBXX:5:1102:13271:6238,J00121:27:H3GGKBBXX:5:1212:22019:15838,J00121:27:H3GGKBBXX:5:1205:24221:16700,J00121:27:H3GGKBBXX:5:2205:2169:20093,J00121:27:H3GGKBBXX:5:1126:13535:23927,J00121:27:H3GGKBBXX:5:2214:28970:8049,J00121:27:H3GGKBBXX:5:1219:6055:39137,J00121:27:H3GGKBBXX:5:2115:19928:42812,J00121:27:H3GGKBBXX:5:1204:16812:24753,J00121:27:H3GGKBBXX:5:1207:19329:40895,J00121:27:H3GGKBBXX:5:1109:29843:14133,J00121:27:H3GGKBBXX:5:1212:8065:12691,J00121:27:H3GGKBBXX:5:2219:20872:5376,J00121:27:H3GGKBBXX:5:2216:9983:40877;sequence=TACACTCACTAGTACAATCTGAATCAAAATAGTGAAATGAACTA;start=168607;subtype=IES;support_ref=12;support_variant=71;type=IES;
scaffold51_104_with_IES	MILORD	internal_eliminated_sequence	171282	171325	.	.	.	ID=MILORD.104.171282.171325;Name=MILORD.104.171282.171325;bounded_by_ta=TRUE;common_boundary=Both;end=171325;ies_id=IESPGM.PTET51.1.104.160215;ies_left_dist=0;ies_min_dist=0;ies_right_dist=0;junction_seq=ttaataattatgtatTAgaacactggtttgac;read_names=J00121:27:H3GGKBBXX:5:1127:26078:22942,J00121:27:H3GGKBBXX:5:2202:13352:11477,J00121:27:H3GGKBBXX:5:1108:23074:44042,J00121:27:H3GGKBBXX:5:2221:4411:42583,J00121:27:H3GGKBBXX:5:2212:9851:46029,J00121:27:H3GGKBBXX:5:1225:11535:13746,J00121:27:H3GGKBBXX:5:1204:19319:38134,J00121:27:H3GGKBBXX:5:2228:5710:48772,J00121:27:H3GGKBBXX:5:2115:6654:28498,J00121:27:H3GGKBBXX:5:1222:30086:25668,J00121:27:H3GGKBBXX:5:2222:12479:20586,J00121:27:H3GGKBBXX:5:1115:27570:39418,J00121:27:H3GGKBBXX:5:2118:15788:46364,J00121:27:H3GGKBBXX:5:1116:1265:18634,J00121:27:H3GGKBBXX:5:2222:7710:45731,J00121:27:H3GGKBBXX:5:1109:11272:45396,J00121:27:H3GGKBBXX:5:2111:25357:19197,J00121:27:H3GGKBBXX:5:1112:19979:17755,J00121:27:H3GGKBBXX:5:1115:6857:8805,J00121:27:H3GGKBBXX:5:2110:25743:28200,J00121:27:H3GGKBBXX:5:1116:28239:12445,J00121:27:H3GGKBBXX:5:1120:9272:46047,J00121:27:H3GGKBBXX:5:1219:3802:41528,J00121:27:H3GGKBBXX:5:1119:17198:3196,J00121:27:H3GGKBBXX:5:2110:26565:8840,J00121:27:H3GGKBBXX:5:2107:5375:27901,J00121:27:H3GGKBBXX:5:2202:29183:27901,J00121:27:H3GGKBBXX:5:2217:16427:25316,J00121:27:H3GGKBBXX:5:2218:25317:5446,J00121:27:H3GGKBBXX:5:1207:20659:13693,J00121:27:H3GGKBBXX:5:1121:11475:13746,J00121:27:H3GGKBBXX:5:2227:28270:12919,J00121:27:H3GGKBBXX:5:1114:19126:8189,J00121:27:H3GGKBBXX:5:1107:18741:24331,J00121:27:H3GGKBBXX:5:2109:15321:24138,J00121:27:H3GGKBBXX:5:2225:24901:2791,J00121:27:H3GGKBBXX:5:2210:18781:15891,J00121:27:H3GGKBBXX:5:1105:14072:10053,J00121:27:H3GGKBBXX:5:1207:12266:9315;sequence=TATGCTTAAAGTAGACAATTATTTATACAAAAATTAATTCCCTA;start=171282;subtype=IES;support_ref=0;support_variant=39;type=IES;
scaffold51_104_with_IES	MILORD	internal_eliminated_sequence	176147	176250	.	.	.	ID=MILORD.104.176147.176250;Name=MILORD.104.176147.176250;bounded_by_ta=TRUE;common_boundary=Both;end=176250;ies_id=IESPGM.PTET51.1.104.165036;ies_left_dist=0;ies_min_dist=0;ies_right_dist=0;junction_seq=agttctcaaagaagaTAcatcatattttgatg;read_names=J00121:27:H3GGKBBXX:5:1213:14935:10458,J00121:27:H3GGKBBXX:5:1207:5893:28340,J00121:27:H3GGKBBXX:5:1206:5091:25263,J00121:27:H3GGKBBXX:5:2227:6360:6994,J00121:27:H3GGKBBXX:5:2128:15980:39770,J00121:27:H3GGKBBXX:5:2212:8897:2316,J00121:27:H3GGKBBXX:5:1214:25702:34846,J00121:27:H3GGKBBXX:5:1225:8379:13517,J00121:27:H3GGKBBXX:5:1101:14641:49019,J00121:27:H3GGKBBXX:5:2212:13332:28745,J00121:27:H3GGKBBXX:5:1201:27214:16999,J00121:27:H3GGKBBXX:5:1119:21460:11038,J00121:27:H3GGKBBXX:5:2104:7202:34231,J00121:27:H3GGKBBXX:5:1125:29437:39699,J00121:27:H3GGKBBXX:5:1220:13748:25562,J00121:27:H3GGKBBXX:5:2222:15077:43198,J00121:27:H3GGKBBXX:5:1220:27935:15610,J00121:27:H3GGKBBXX:5:1112:26687:15135,J00121:27:H3GGKBBXX:5:1101:17259:29993,J00121:27:H3GGKBBXX:5:1113:21521:26758,J00121:27:H3GGKBBXX:5:2218:21663:27813;sequence=TATTGTGAAATTAATAATATTATAATGAAAGAAGTAACTTAGTTTAAACTAATTTTCATATATTAATGTAATTAAGAATTTATTTTAATATTTTGTAATTACAA;start=176147;subtype=IES;support_ref=0;support_variant=21;type=IES;
scaffold51_104_with_IES	MILORD	internal_eliminated_sequence	176438	176492	.	.	.	ID=MILORD.104.176438.176492;Name=MILORD.104.176438.176492;bounded_by_ta=TRUE;common_boundary=Both;end=176492;ies_id=IESPGM.PTET51.1.104.165223;ies_left_dist=0;ies_min_dist=0;ies_right_dist=0;junction_seq=tagatccatagttgaTAcatgccagattaccc;read_names=J00121:27:H3GGKBBXX:5:2119:10399:42513,J00121:27:H3GGKBBXX:5:1120:27285:41423,J00121:27:H3GGKBBXX:5:1204:16894:33932,J00121:27:H3GGKBBXX:5:1206:26859:39664,J00121:27:H3GGKBBXX:5:1205:7385:42038,J00121:27:H3GGKBBXX:5:2116:27285:6255,J00121:27:H3GGKBBXX:5:2215:23439:13728,J00121:27:H3GGKBBXX:5:1220:8491:36394,J00121:27:H3GGKBBXX:5:2128:30198:36446,J00121:27:H3GGKBBXX:5:2217:11566:48298,J00121:27:H3GGKBBXX:5:1102:18416:43884,J00121:27:H3GGKBBXX:5:1123:20273:39119,J00121:27:H3GGKBBXX:5:1126:6441:39523,J00121:27:H3GGKBBXX:5:2125:26210:2246,J00121:27:H3GGKBBXX:5:1106:18264:25826,J00121:27:H3GGKBBXX:5:1215:22506:23856,J00121:27:H3GGKBBXX:5:1211:13910:1402,J00121:27:H3GGKBBXX:5:2214:4422:22942,J00121:27:H3GGKBBXX:5:2218:32613:16647,J00121:27:H3GGKBBXX:5:2205:10663:20111,J00121:27:H3GGKBBXX:5:1202:4584:43234,J00121:27:H3GGKBBXX:5:1202:19309:31083,J00121:27:H3GGKBBXX:5:2218:16569:40086,J00121:27:H3GGKBBXX:5:1213:16873:43462,J00121:27:H3GGKBBXX:5:2109:24566:35866,J00121:27:H3GGKBBXX:5:1122:29285:45027,J00121:27:H3GGKBBXX:5:1115:15229:19267,J00121:27:H3GGKBBXX:5:1203:10500:42020,J00121:27:H3GGKBBXX:5:2214:32238:19935,J00121:27:H3GGKBBXX:5:1218:10602:17509,J00121:27:H3GGKBBXX:5:2205:15554:9069,J00121:27:H3GGKBBXX:5:1220:28564:1332,J00121:27:H3GGKBBXX:5:2203:17360:36816,J00121:27:H3GGKBBXX:5:2205:24129:26986,J00121:27:H3GGKBBXX:5:2207:4310:33334,J00121:27:H3GGKBBXX:5:2119:16914:2633,J00121:27:H3GGKBBXX:5:2110:17716:5112,J00121:27:H3GGKBBXX:5:1111:12865:7293,J00121:27:H3GGKBBXX:5:1222:23764:38099,J00121:27:H3GGKBBXX:5:1208:5994:16665,J00121:27:H3GGKBBXX:5:2226:5731:44412,J00121:27:H3GGKBBXX:5:1220:5051:27795,J00121:27:H3GGKBBXX:5:2116:20060:5903;sequence=TATAGAGGAGAGAAAGTTGTTAATAATAATTAAGAATATAAAGATTATTCAACTG;start=176438;subtype=IES;support_ref=0;support_variant=43;type=IES;
scaffold51_104_with_IES	MILORD	internal_eliminated_sequence	177250	177313	.	.	.	ID=MILORD.104.177250.177313;Name=MILORD.104.177250.177313;bounded_by_ta=TRUE;common_boundary=Both;end=177313;ies_id=IESPGM.PTET51.1.104.165980;ies_left_dist=0;ies_min_dist=0;ies_right_dist=0;junction_seq=ggtatttctcagtaaTAtcgtgtaactgctac;read_names=J00121:27:H3GGKBBXX:5:2208:3640:32490,J00121:27:H3GGKBBXX:5:2102:11505:24419,J00121:27:H3GGKBBXX:5:1110:18375:2598,J00121:27:H3GGKBBXX:5:1221:4269:25984,J00121:27:H3GGKBBXX:5:2215:12053:26670,J00121:27:H3GGKBBXX:5:1209:19289:26793,J00121:27:H3GGKBBXX:5:1222:29620:4673,J00121:27:H3GGKBBXX:5:1210:1651:22854,J00121:27:H3GGKBBXX:5:1116:11424:18968,J00121:27:H3GGKBBXX:5:2212:7669:2615,J00121:27:H3GGKBBXX:5:2211:28503:25527,J00121:27:H3GGKBBXX:5:2103:19157:11935,J00121:27:H3GGKBBXX:5:1122:29599:24577,J00121:27:H3GGKBBXX:5:1105:14072:17931,J00121:27:H3GGKBBXX:5:2205:6218:25879,J00121:27:H3GGKBBXX:5:1217:7496:19795,J00121:27:H3GGKBBXX:5:2107:12510:49089,J00121:27:H3GGKBBXX:5:1220:11424:34266,J00121:27:H3GGKBBXX:5:1207:19441:10141,J00121:27:H3GGKBBXX:5:1103:26088:46311,J00121:27:H3GGKBBXX:5:1215:16163:47753,J00121:27:H3GGKBBXX:5:1218:25591:11091,J00121:27:H3GGKBBXX:5:2210:20892:47331,J00121:27:H3GGKBBXX:5:2220:19634:23346,J00121:27:H3GGKBBXX:5:2211:10439:12902,J00121:27:H3GGKBBXX:5:1222:3457:33334,J00121:27:H3GGKBBXX:5:2223:20070:14150,J00121:27:H3GGKBBXX:5:2212:5680:31453,J00121:27:H3GGKBBXX:5:2110:25428:47841,J00121:27:H3GGKBBXX:5:1202:11688:44992,J00121:27:H3GGKBBXX:5:2222:11129:46768,J00121:27:H3GGKBBXX:5:2215:16112:26459,J00121:27:H3GGKBBXX:5:1106:14154:19232,J00121:27:H3GGKBBXX:5:1104:21186:40666,J00121:27:H3GGKBBXX:5:2117:9181:2598,J00121:27:H3GGKBBXX:5:2113:2818:25861,J00121:27:H3GGKBBXX:5:2215:7547:11794,J00121:27:H3GGKBBXX:5:1218:7344:27021,J00121:27:H3GGKBBXX:5:2223:23845:1138,J00121:27:H3GGKBBXX:5:1228:15909:48227,J00121:27:H3GGKBBXX:5:1208:22100:10704,J00121:27:H3GGKBBXX:5:2228:9181:19830,J00121:27:H3GGKBBXX:5:2206:2453:22063,J00121:27:H3GGKBBXX:5:1117:11830:34196,J00121:27:H3GGKBBXX:5:2202:24109:36235,J00121:27:H3GGKBBXX:5:1201:32715:26142,J00121:27:H3GGKBBXX:5:2113:25104:22063,J00121:27:H3GGKBBXX:5:2218:26778:21025,J00121:27:H3GGKBBXX:5:2209:17685:17966,J00121:27:H3GGKBBXX:5:1223:20557:47243,J00121:27:H3GGKBBXX:5:2104:30482:9614,J00121:27:H3GGKBBXX:5:2111:17634:45977,J00121:27:H3GGKBBXX:5:2106:15788:23259,J00121:27:H3GGKBBXX:5:2215:7496:11812,J00121:27:H3GGKBBXX:5:2224:23043:4954,J00121:27:H3GGKBBXX:5:1105:5061:4708,J00121:27:H3GGKBBXX:5:2202:27306:25351,J00121:27:H3GGKBBXX:5:2220:28239:9315,J00121:27:H3GGKBBXX:5:2106:23368:44623,J00121:27:H3GGKBBXX:5:2211:7334:39383,J00121:27:H3GGKBBXX:5:2103:16133:33668,J00121:27:H3GGKBBXX:5:1205:26788:41546,J00121:27:H3GGKBBXX:5:2220:11657:28481,J00121:27:H3GGKBBXX:5:2218:29143:40139,J00121:27:H3GGKBBXX:5:2215:7517:11882;sequence=TACAGTCAATGAATGTTATTATTAATATGAAGTGCAATATGACAATGAAATCCGAAATCTAGTG;start=177250;subtype=IES;support_ref=0;support_variant=65;type=IES;
scaffold51_104_with_IES	MILORD	internal_eliminated_sequence	178168	178216	.	.	.	ID=MILORD.104.178168.178216;Name=MILORD.104.178168.178216;bounded_by_ta=TRUE;common_boundary=Both;end=178216;ies_id=IESPGM.PTET51.1.104.166834;ies_left_dist=0;ies_min_dist=0;ies_right_dist=0;junction_seq=attcaaaatttaaggTAacaaatatccgaaga;read_names=J00121:27:H3GGKBBXX:5:2118:31761:48438,J00121:27:H3GGKBBXX:5:2218:23865:14678,J00121:27:H3GGKBBXX:5:2124:17320:27883,J00121:27:H3GGKBBXX:5:2203:25479:29008,J00121:27:H3GGKBBXX:5:2108:25824:27953,J00121:27:H3GGKBBXX:5:1221:7750:3283,J00121:27:H3GGKBBXX:5:1205:28250:26564,J00121:27:H3GGKBBXX:5:1223:11718:4426,J00121:27:H3GGKBBXX:5:2203:3894:35497,J00121:27:H3GGKBBXX:5:1209:26575:5903,J00121:27:H3GGKBBXX:5:2226:25246:19425,J00121:27:H3GGKBBXX:5:2218:6827:31646,J00121:27:H3GGKBBXX:5:1121:7273:35444,J00121:27:H3GGKBBXX:5:1125:12063:26723,J00121:27:H3GGKBBXX:5:1116:23815:34284,J00121:27:H3GGKBBXX:5:2223:8775:1578,J00121:27:H3GGKBBXX:5:1125:12124:26547,J00121:27:H3GGKBBXX:5:2227:15453:1965,J00121:27:H3GGKBBXX:5:1210:8714:25140,J00121:27:H3GGKBBXX:5:2207:14529:9825,J00121:27:H3GGKBBXX:5:2110:15199:5886,J00121:27:H3GGKBBXX:5:2115:24962:9192,J00121:27:H3GGKBBXX:5:2221:20354:11372,J00121:27:H3GGKBBXX:5:1110:6959:6871,J00121:27:H3GGKBBXX:5:1109:11211:43427,J00121:27:H3GGKBBXX:5:1107:21156:30872,J00121:27:H3GGKBBXX:5:1219:20435:32578,J00121:27:H3GGKBBXX:5:2211:29883:19795,J00121:27:H3GGKBBXX:5:2120:24413:10563,J00121:27:H3GGKBBXX:5:2102:28645:32982,J00121:27:H3GGKBBXX:5:1201:19238:49036,J00121:27:H3GGKBBXX:5:2212:10967:20603,J00121:27:H3GGKBBXX:5:2108:10703:1226,J00121:27:H3GGKBBXX:5:2215:25936:41440,J00121:27:H3GGKBBXX:5:1120:26606:24243,J00121:27:H3GGKBBXX:5:2122:21024:33492,J00121:27:H3GGKBBXX:5:1213:6989:41493,J00121:27:H3GGKBBXX:5:2217:23723:39787,J00121:27:H3GGKBBXX:5:2218:7689:8594,J00121:27:H3GGKBBXX:5:1101:10257:30274,J00121:27:H3GGKBBXX:5:1102:26768:5745,J00121:27:H3GGKBBXX:5:1224:20263:18634,J00121:27:H3GGKBBXX:5:2216:7557:42056,J00121:27:H3GGKBBXX:5:2120:19207:6572,J00121:27:H3GGKBBXX:5:2112:13991:47612,J00121:27:H3GGKBBXX:5:1201:20791:17263,J00121:27:H3GGKBBXX:5:1219:4229:3477,J00121:27:H3GGKBBXX:5:2213:22648:31417;sequence=TACACTTAATTAATCAATTCCAAATTTCATTCTTAATCTTAGTTCACTA;start=178168;subtype=IES;support_ref=2;support_variant=48;type=IES;
scaffold51_104_with_IES	MILORD	internal_eliminated_sequence	179894	180478	.	.	.	ID=MILORD.104.179894.180478;Name=MILORD.104.179894.180478;bounded_by_ta=TRUE;common_boundary=None;end=180478;ies_id=IESPGM.PTET51.1.104.166834;ies_left_dist=-1726;ies_min_dist=1726;ies_right_dist=-2262;junction_seq=aaatagaagtacaaaTAttttaactttgcatt;read_names=J00121:27:H3GGKBBXX:5:2104:18690:21676;sequence=TATGGATAATCTAGAAATAATTCAATTTAAATGAAAATCAAAAATCTTCTATTTTATTTTTGTTCAATTTATTCAAATAGCAAAAAATATAATGCAATAATAAATTATATTACTATCTAAAATTTATTGATTTGTTTCTTGTAGTTTTAAATTTTCCCACAAACTTGATGTTGTTATGCTCAACAAACATAAAGTAATTGAATTTTGTTACCTATTACAATTTTAATATAAACTAGTAAAAGTAATTTCTATATTAAACTACTTCACGGAATAAATCTAATTAATTTTATTTTATTTATTATCAGTTTTTCTTTATTCTTAATCATCTTATAATTATTCTGTAAAACGCATCCAATTATTACCTTTTTATGACATGATATCTTCAAGAACCCTTTTTATCAGAAATGACTTCTTATATTTTTTTAATCCAATTAAAATGAACATGTAATTACAATAATCCCCTTAATTCCACTTTATAGGCTCTAATTTATATGTCAAATAGGAATAAATTGATTGAATTGAAGCAGAAATGTTAATCATAGAAAATTACATAATATTGCCAAATTTTTTTTTTCAAATCAAGAA;start=179894;subtype=MAC;support_ref=150;support_variant=1;type=CRYPTIC;
scaffold51_104_with_IES	MILORD	internal_eliminated_sequence	185980	187826	.	.	.	ID=MILORD.104.185980.187826;Name=MILORD.104.185980.187826;bounded_by_ta=TRUE;common_boundary=None;end=187826;ies_id=IESPGM.PTET51.1.104.176140;ies_left_dist=1948;ies_min_dist=218;ies_right_dist=218;junction_seq=atatttgttaaaaaaTAaataatattaatata;read_names=J00121:27:H3GGKBBXX:5:1126:28290:9367;sequence=TATAAAAGGATATAATAAATTTAGATAAGTCTTATTAAAAGGAGGTTTTTCTTGGCCACTATCTAAAAAGATAAAGGGAATATTATTCAGAATGTGAGAATATAAATATGTGGAATAAGAGGTAAGAAAAATAATTTATTGGATTTGAAATATCATAAATAATTTATAAATTAGAAATTACACATTTTAAAACAATTTTGCTTAATGGTCCTACTGGATGTAAAAAGGATTTTTGGCTAGAGTTTTATGTACCTAATGCAATATTGCTCTTGAAGTAATAAAGGGATCTGAAACTTTCAGTAAGTATTGTTCTTGCAGAAAAACATTTGTAAGAGTATTGATATGTTTCTATAAATTTTAATAATCATCAAAATTAGGGTCATTTACTTTTATTTATACTATATAACATTTATTACTATTAAATTTAATCATTCTTAACTGAAAAAGATGTGGAGCCTAGAGGATATTTTCAAAAATAGAAATATATTATCTGAATCAAGTTTTTTATGAAATTCATGCTATTCTTTCATAAAGAAATAAGCGAATTTTTTAACTAGGATTATTTTTTTTAATATTTATTCATAGCAGCTTTTAATTCTTATCTAATTAATTAAGATCAATAAATTTAGTCAGATCATGATAATAGCCACAATATTAATTTAATTATATATTTACGAAGAAACCTTTAGATTTTAAATTGTTTTTACAATACATGTAGGAATGGCAGTTTTTCCTTTTTGGAAAAATATTAATTATATATTAATGAATTTTATATAAAATATCATATGTTAAAAATGGTGGATTTTAATAAAGTTTTTGTTTAAAATAAAGTTCTATTGTTTTTGAATTAAATTAATAAAATAAATAACACTGATCATTAATTCAATCCTCTAATGAGGAGTAGTGCAAAAAATAAATCGTCTCTTAATATTATTAAGGAAGCAATTAGTCAAATTTTATTATTATATTCAGTTATCATAGTCATAAATCTTGATTAAAGACTGTATTACTAGTTTTTTGAGATTTAAATGTTGTATTATATTAAATATAGTATATTAGTCAGACATCTAAAAAAATATTCATTATTTTCCATTAATTCCTAGTATCCCTTTAACAGTGATTTTATTCTTCTATACAGTTTGTAAACCAATTCTTTGTTCTCCTGGTTTAGATATTCCAATCACAAAGTTATGATTAGCTATTTTTCTAGAGCAGAATTCATTTTCTGGTAAGAAATGAATTCTATCTTCTAAATCAGTGTCTTAGGGATTGTTCAAATTTTAACACATAGCATTCTGTGATTCTTCTTCTTTATATATGTAACTCATTCAAATTATTTCGAACTGAAGAGAAAATTTTAAATAAATTAAAAATGTGAGAAAATAATATATGATTATCATAAATAATAGAAATAACATGAAATTTAAAAGTGCTACTAATTTAAATTTAGCTGATAATTTCATTTCAACAGGAATGATCTGAGGATGAATTGCCACATTCTAAAATTTGATTATCACACCCATTTATTTAACAATTTTAGGCAATTATGCTTTAAGATTATAGCTATTCTGAATAATTAATAATTTTGATTTATTTCATATCTTATTTAAGATCACGAATGGATACAATAGACACTCCACGCTAACTATATTTATCTCTAAAAGTTAAATTTTGGGCATAGGTGATTGCCAATATAAAATATCTTAATTTTTTAAAGAATACTTCCTTTGGTCTAATCATAGCAGATCCAAATATTCTGAAATATAATTCTATTACTAAAAATTTATGACATCATTCTTCATATTTTAATGAATATAGATCCTATTTGTTTATACAAATATTTATAT;start=185980;subtype=MAC;support_ref=97;support_variant=1;type=CRYPTIC;
scaffold51_104_with_IES	MILORD	internal_eliminated_sequence	186284	186688	.	.	.	ID=MILORD.104.186284.186688;Name=MILORD.104.186284.186688;bounded_by_ta=TRUE;common_boundary=Both;end=186688;ies_id=IESPGM.PTET51.1.104.174901;ies_left_dist=0;ies_min_dist=0;ies_right_dist=0;junction_seq=gaaactttcagtaagTAcatgtaggaatggca;read_names=J00121:27:H3GGKBBXX:5:2203:5629:44588,J00121:27:H3GGKBBXX:5:1112:16579:48614,J00121:27:H3GGKBBXX:5:1125:9739:1701,J00121:27:H3GGKBBXX:5:2213:13129:10774,J00121:27:H3GGKBBXX:5:2213:29203:24525,J00121:27:H3GGKBBXX:5:2104:6989:7732,J00121:27:H3GGKBBXX:5:2205:7963:15082,J00121:27:H3GGKBBXX:5:2121:27042:5868,J00121:27:H3GGKBBXX:5:1219:16346:4532,J00121:27:H3GGKBBXX:5:1103:4401:5534,J00121:27:H3GGKBBXX:5:2218:18000:43620,J00121:27:H3GGKBBXX:5:1202:20456:19566,J00121:27:H3GGKBBXX:5:1215:28625:30556,J00121:27:H3GGKBBXX:5:1105:29163:27865,J00121:27:H3GGKBBXX:5:1127:26697:23135,J00121:27:H3GGKBBXX:5:1116:14215:32595,J00121:27:H3GGKBBXX:5:2218:4361:46328,J00121:27:H3GGKBBXX:5:2126:28107:11759,J00121:27:H3GGKBBXX:5:1225:24099:45502,J00121:27:H3GGKBBXX:5:1101:19106:17649,J00121:27:H3GGKBBXX:5:1114:11475:10335,J00121:27:H3GGKBBXX:5:1103:12205:28129,J00121:27:H3GGKBBXX:5:2214:7395:6923,J00121:27:H3GGKBBXX:5:2119:31304:47999,J00121:27:H3GGKBBXX:5:1212:9394:5499,J00121:27:H3GGKBBXX:5:2205:24119:22538,J00121:27:H3GGKBBXX:5:2228:24911:46592,J00121:27:H3GGKBBXX:5:1208:14620:3653,J00121:27:H3GGKBBXX:5:2109:18741:14238,J00121:27:H3GGKBBXX:5:1103:18406:35004,J00121:27:H3GGKBBXX:5:1220:20811:25140,J00121:27:H3GGKBBXX:5:2207:26149:36710,J00121:27:H3GGKBBXX:5:1202:12449:29255;sequence=TATTGTTCTTGCAGAAAAACATTTGTAAGAGTATTGATATGTTTCTATAAATTTTAATAATCATCAAAATTAGGGTCATTTACTTTTATTTATACTATATAACATTTATTACTATTAAATTTAATCATTCTTAACTGAAAAAGATGTGGAGCCTAGAGGATATTTTCAAAAATAGAAATATATTATCTGAATCAAGTTTTTTATGAAATTCATGCTATTCTTTCATAAAGAAATAAGCGAATTTTTTAACTAGGATTATTTTTTTTAATATTTATTCATAGCAGCTTTTAATTCTTATCTAATTAATTAAGATCAATAAATTTAGTCAGATCATGATAATAGCCACAATATTAATTTAATTATATATTTACGAAGAAACCTTTAGATTTTAAATTGTTTTTACAA;start=186284;subtype=IES;support_ref=2;support_variant=33;type=IES;
scaffold51_104_with_IES	MILORD	internal_eliminated_sequence	186499	186688	.	.	.	ID=MILORD.104.186499.186688;Name=MILORD.104.186499.186688;bounded_by_ta=TRUE;common_boundary=RIGHT;end=186688;ies_id=IESPGM.PTET51.1.104.174901;ies_left_dist=-215;ies_min_dist=0;ies_right_dist=0;junction_seq=ttatgaaattcatgcTAcatgtaggaatggca;read_names=J00121:27:H3GGKBBXX:5:1118:26362:48227,J00121:27:H3GGKBBXX:5:2109:16792:16700,J00121:27:H3GGKBBXX:5:2204:8410:6888;sequence=TATTCTTTCATAAAGAAATAAGCGAATTTTTTAACTAGGATTATTTTTTTTAATATTTATTCATAGCAGCTTTTAATTCTTATCTAATTAATTAAGATCAATAAATTTAGTCAGATCATGATAATAGCCACAATATTAATTTAATTATATATTTACGAAGAAACCTTTAGATTTTAAATTGTTTTTACAA;start=186499;subtype=PARTIAL_INTERNAL;support_ref=0;support_variant=3;type=ALTERNATIVE;
scaffold51_104_with_IES	MILORD	internal_eliminated_sequence	187928	188034	.	.	.	ID=MILORD.104.187928.188034;Name=MILORD.104.187928.188034;bounded_by_ta=TRUE;common_boundary=LEFT;end=188034;ies_id=IESPGM.PTET51.1.104.176140;ies_left_dist=0;ies_min_dist=0;ies_right_dist=10;junction_seq=ttgataaatactaaaTAatttacattattagg;read_names=J00121:27:H3GGKBBXX:5:1128:6076:38715;sequence=TACACTTTGCTATTTAAGTTTTATAAATTTTTCACACGCTAATAAAAATTAATTGTAAAATATATATTGTTATTATTTATAAGCATTCAAATTCCTTGCAAATCAAC;start=187928;subtype=PARTIAL_INTERNAL;support_ref=1;support_variant=1;type=ALTERNATIVE;
scaffold51_104_with_IES	MILORD	internal_eliminated_sequence	187928	188166	.	.	.	ID=MILORD.104.187928.188166;Name=MILORD.104.187928.188166;bounded_by_ta=TRUE;common_boundary=LEFT;end=188166;ies_id=IESPGM.PTET51.1.104.176140;ies_left_dist=0;ies_min_dist=0;ies_right_dist=-122;junction_seq=ttgataaatactaaaTAtatagcaatacaaac;read_names=J00121:27:H3GGKBBXX:5:1105:3265:30890;sequence=TACACTTTGCTATTTAAGTTTTATAAATTTTTCACACGCTAATAAAAATTAATTGTAAAATATATATTGTTATTATTTATAAGCATTCAAATTCCTTGCAAATCAACTAATTTACATTATTAGGATCTTCAACAAAATGCTTCTCAGATGATTTTGATATTTCATGTTTATAAACTGGTATTGTATTATTAATTTACTACAATATTTTAATATATAATTTATATTTTATCAACCTGTTG;start=187928;subtype=PARTIAL_EXTERNAL;support_ref=1;support_variant=1;type=ALTERNATIVE;
scaffold51_104_with_IES	MILORD	internal_eliminated_sequence	187928	187982	.	.	.	ID=MILORD.104.187928.187982;Name=MILORD.104.187928.187982;bounded_by_ta=TRUE;common_boundary=LEFT;end=187982;ies_id=IESPGM.PTET51.1.104.176140;ies_left_dist=0;ies_min_dist=0;ies_right_dist=62;junction_seq=ttgataaatactaaaTAaaatatatattgtta;read_names=J00121:27:H3GGKBBXX:5:1220:20324:18915;sequence=TACACTTTGCTATTTAAGTTTTATAAATTTTTCACACGCTAATAAAAATTAATTG;start=187928;subtype=PARTIAL_INTERNAL;support_ref=1;support_variant=1;type=ALTERNATIVE;
scaffold51_104_with_IES	MILORD	internal_eliminated_sequence	187928	188044	.	.	.	ID=MILORD.104.187928.188044;Name=MILORD.104.187928.188044;bounded_by_ta=TRUE;common_boundary=Both;end=188044;ies_id=IESPGM.PTET51.1.104.176140;ies_left_dist=0;ies_min_dist=0;ies_right_dist=0;junction_seq=ttgataaatactaaaTAttaggatcttcaaca;read_names=J00121:27:H3GGKBBXX:5:2217:8004:40789,J00121:27:H3GGKBBXX:5:1216:5426:24894,J00121:27:H3GGKBBXX:5:1117:14225:34723,J00121:27:H3GGKBBXX:5:1223:1651:37695,J00121:27:H3GGKBBXX:5:1118:10145:9473,J00121:27:H3GGKBBXX:5:1105:25144:22063,J00121:27:H3GGKBBXX:5:1226:31984:22485,J00121:27:H3GGKBBXX:5:2123:14905:30556,J00121:27:H3GGKBBXX:5:1205:11028:29993,J00121:27:H3GGKBBXX:5:1117:6969:28973,J00121:27:H3GGKBBXX:5:2124:16955:3477,J00121:27:H3GGKBBXX:5:1217:29985:30239,J00121:27:H3GGKBBXX:5:2116:6025:37009,J00121:27:H3GGKBBXX:5:1119:29000:25017,J00121:27:H3GGKBBXX:5:2118:30299:45379,J00121:27:H3GGKBBXX:5:1122:18670:46856;sequence=TACACTTTGCTATTTAAGTTTTATAAATTTTTCACACGCTAATAAAAATTAATTGTAAAATATATATTGTTATTATTTATAAGCATTCAAATTCCTTGCAAATCAACTAATTTACAT;start=187928;subtype=IES;support_ref=1;support_variant=16;type=IES;
scaffold51_104_with_IES	MILORD	internal_eliminated_sequence	188111	188176	.	.	.	ID=MILORD.104.188111.188176;Name=MILORD.104.188111.188176;bounded_by_ta=TRUE;common_boundary=Both;end=188176;ies_id=IESPGM.PTET51.1.104.176206;ies_left_dist=0;ies_min_dist=0;ies_right_dist=0;junction_seq=tataaactggtattgTAcaaactatgtgttaa;read_names=J00121:27:H3GGKBBXX:5:1219:12317:33000,J00121:27:H3GGKBBXX:5:1209:27671:12023,J00121:27:H3GGKBBXX:5:1222:28726:12304,J00121:27:H3GGKBBXX:5:1106:18578:34530,J00121:27:H3GGKBBXX:5:1115:26220:18687,J00121:27:H3GGKBBXX:5:1202:19086:24929,J00121:27:H3GGKBBXX:5:1222:13951:14871,J00121:27:H3GGKBBXX:5:1218:10977:3248,J00121:27:H3GGKBBXX:5:1224:18233:3020,J00121:27:H3GGKBBXX:5:1225:14448:47419,J00121:27:H3GGKBBXX:5:2213:26129:4813,J00121:27:H3GGKBBXX:5:1124:29701:19548,J00121:27:H3GGKBBXX:5:1217:25652:5112,J00121:27:H3GGKBBXX:5:2217:27610:42548,J00121:27:H3GGKBBXX:5:2101:25043:11548,J00121:27:H3GGKBBXX:5:1109:18193:31576,J00121:27:H3GGKBBXX:5:2221:18791:28780,J00121:27:H3GGKBBXX:5:1117:11657:40754;sequence=TATTATTAATTTACTACAATATTTTAATATATAATTTATATTTTATCAACCTGTTGTATATAGCAA;start=188111;subtype=IES;support_ref=0;support_variant=18;type=IES;
scaffold51_104_with_IES	MILORD	internal_eliminated_sequence	188111	188166	.	.	.	ID=MILORD.104.188111.188166;Name=MILORD.104.188111.188166;bounded_by_ta=TRUE;common_boundary=LEFT;end=188166;ies_id=IESPGM.PTET51.1.104.176206;ies_left_dist=0;ies_min_dist=0;ies_right_dist=10;junction_seq=tataaactggtattgTAtatagcaatacaaac;read_names=J00121:27:H3GGKBBXX:5:1213:27184:47823;sequence=TATTATTAATTTACTACAATATTTTAATATATAATTTATATTTTATCAACCTGTTG;start=188111;subtype=PARTIAL_INTERNAL;support_ref=0;support_variant=1;type=ALTERNATIVE;
scaffold51_104_with_IES	MILORD	internal_eliminated_sequence	188633	188660	.	.	.	ID=MILORD.104.188633.188660;Name=MILORD.104.188633.188660;bounded_by_ta=TRUE;common_boundary=Both;end=188660;ies_id=IESPGM.PTET51.1.104.176662;ies_left_dist=0;ies_min_dist=0;ies_right_dist=0;junction_seq=agaagaaatactagcTActaataaagacctaa;read_names=J00121:27:H3GGKBBXX:5:1207:31213:16120,J00121:27:H3GGKBBXX:5:2204:22130:27180,J00121:27:H3GGKBBXX:5:2224:23825:39295,J00121:27:H3GGKBBXX:5:2110:21633:26881,J00121:27:H3GGKBBXX:5:2106:15818:7943,J00121:27:H3GGKBBXX:5:1116:26443:20937,J00121:27:H3GGKBBXX:5:2103:13423:36816,J00121:27:H3GGKBBXX:5:2212:21369:3213,J00121:27:H3GGKBBXX:5:1117:15300:15100,J00121:27:H3GGKBBXX:5:1121:15371:11952,J00121:27:H3GGKBBXX:5:1110:26636:28059,J00121:27:H3GGKBBXX:5:2226:7740:12796,J00121:27:H3GGKBBXX:5:1117:19167:27953,J00121:27:H3GGKBBXX:5:1106:26788:16401,J00121:27:H3GGKBBXX:5:1127:14966:40367,J00121:27:H3GGKBBXX:5:1121:19979:37589,J00121:27:H3GGKBBXX:5:2219:10784:40227,J00121:27:H3GGKBBXX:5:2103:23470:45713,J00121:27:H3GGKBBXX:5:1124:22384:43867,J00121:27:H3GGKBBXX:5:2115:11637:14555,J00121:27:H3GGKBBXX:5:2120:26616:12796,J00121:27:H3GGKBBXX:5:2224:3437:21201,J00121:27:H3GGKBBXX:5:2224:9628:19513,J00121:27:H3GGKBBXX:5:2115:11495:13394,J00121:27:H3GGKBBXX:5:2225:7598:9069,J00121:27:H3GGKBBXX:5:2228:8907:10282,J00121:27:H3GGKBBXX:5:2217:11779:42161,J00121:27:H3GGKBBXX:5:2104:22627:41299,J00121:27:H3GGKBBXX:5:2220:12672:23030,J00121:27:H3GGKBBXX:5:1224:5934:38328,J00121:27:H3GGKBBXX:5:1113:9993:45361,J00121:27:H3GGKBBXX:5:1206:13281:13886,J00121:27:H3GGKBBXX:5:2119:15300:31875,J00121:27:H3GGKBBXX:5:1214:25185:15944,J00121:27:H3GGKBBXX:5:1116:6258:35936,J00121:27:H3GGKBBXX:5:1109:5954:23135,J00121:27:H3GGKBBXX:5:1214:6380:12585,J00121:27:H3GGKBBXX:5:1115:26585:17034,J00121:27:H3GGKBBXX:5:2220:13535:13130,J00121:27:H3GGKBBXX:5:2126:28798:44851;sequence=TATAGTGTGGATGAATCGACAATAATCA;start=188633;subtype=IES;support_ref=0;support_variant=40;type=IES;
scaffold51_104_with_IES	MILORD	internal_eliminated_sequence	190131	190157	.	.	.	ID=MILORD.104.190131.190157;Name=MILORD.104.190131.190157;bounded_by_ta=TRUE;common_boundary=None;end=190157;ies_id=IESPGM.PTET51.1.104.179286;ies_left_dist=1154;ies_min_dist=1154;ies_right_dist=1174;junction_seq=tgtaacaggaacttcTAatttctgcagaggaa;read_names=J00121:27:H3GGKBBXX:5:1110:13900:4198;sequence=TAAACGAGAAACAATTGCATAGAGAAT;start=190131;subtype=MAC;support_ref=104;support_variant=1;type=CRYPTIC;
scaffold51_104_with_IES	MILORD	internal_eliminated_sequence	190896	190973	.	.	.	ID=MILORD.104.190896.190973;Name=MILORD.104.190896.190973;bounded_by_ta=TRUE;common_boundary=None;end=190973;ies_id=IESPGM.PTET51.1.104.179286;ies_left_dist=389;ies_min_dist=358;ies_right_dist=358;junction_seq=acaaaatttagtatgTAtaatatttattattg;read_names=J00121:27:H3GGKBBXX:5:1126:13352:20797;sequence=TATAATATTGTTGAATAACTAAAATAATTTAAAAATAAAGGGTGTGGCAAATGACTCTAAAATATTTCAATTATTCGC;start=190896;subtype=MAC;support_ref=140;support_variant=1;type=CRYPTIC;
scaffold51_104_with_IES	MILORD	internal_eliminated_sequence	191285	191331	.	.	.	ID=MILORD.104.191285.191331;Name=MILORD.104.191285.191331;bounded_by_ta=TRUE;common_boundary=Both;end=191331;ies_id=IESPGM.PTET51.1.104.179286;ies_left_dist=0;ies_min_dist=0;ies_right_dist=0;junction_seq=aagtagttttgtataTAttcgaataatcaaac;read_names=J00121:27:H3GGKBBXX:5:2119:25378:37167,J00121:27:H3GGKBBXX:5:2223:9729:7380,J00121:27:H3GGKBBXX:5:1111:14864:34987,J00121:27:H3GGKBBXX:5:2217:9699:14713,J00121:27:H3GGKBBXX:5:2227:21278:38574,J00121:27:H3GGKBBXX:5:1215:12723:7996,J00121:27:H3GGKBBXX:5:2201:14377:15047,J00121:27:H3GGKBBXX:5:1102:16762:17386,J00121:27:H3GGKBBXX:5:2201:23815:20076,J00121:27:H3GGKBBXX:5:2103:8156:21289,J00121:27:H3GGKBBXX:5:1218:26768:28956,J00121:27:H3GGKBBXX:5:2212:31923:9297,J00121:27:H3GGKBBXX:5:1117:20466:22010,J00121:27:H3GGKBBXX:5:1111:6908:28200,J00121:27:H3GGKBBXX:5:2215:9709:3934,J00121:27:H3GGKBBXX:5:1105:7375:42618,J00121:27:H3GGKBBXX:5:1110:5934:5552,J00121:27:H3GGKBBXX:5:1218:27539:32754,J00121:27:H3GGKBBXX:5:2108:29630:13412,J00121:27:H3GGKBBXX:5:2205:24809:31822,J00121:27:H3GGKBBXX:5:2226:7141:35497,J00121:27:H3GGKBBXX:5:1226:18639:24366,J00121:27:H3GGKBBXX:5:1125:21572:46328,J00121:27:H3GGKBBXX:5:2225:13585:46768,J00121:27:H3GGKBBXX:5:1128:14864:11038,J00121:27:H3GGKBBXX:5:1216:23855:36288,J00121:27:H3GGKBBXX:5:1105:26849:37255,J00121:27:H3GGKBBXX:5:1221:27448:8084,J00121:27:H3GGKBBXX:5:2209:5071:18230,J00121:27:H3GGKBBXX:5:1112:23196:35532,J00121:27:H3GGKBBXX:5:2102:21653:30222,J00121:27:H3GGKBBXX:5:2227:27346:46522,J00121:27:H3GGKBBXX:5:2113:23723:44675,J00121:27:H3GGKBBXX:5:1124:23165:24226,J00121:27:H3GGKBBXX:5:1206:26819:20674,J00121:27:H3GGKBBXX:5:1125:18355:34917,J00121:27:H3GGKBBXX:5:2124:10460:46100,J00121:27:H3GGKBBXX:5:2108:26311:25246,J00121:27:H3GGKBBXX:5:2227:17137:19654,J00121:27:H3GGKBBXX:5:2215:30584:40526,J00121:27:H3GGKBBXX:5:1120:3599:13851,J00121:27:H3GGKBBXX:5:1112:17086:45520,J00121:27:H3GGKBBXX:5:2203:8369:7556,J00121:27:H3GGKBBXX:5:2112:17462:27496,J00121:27:H3GGKBBXX:5:1208:21897:26424,J00121:27:H3GGKBBXX:5:2112:1479:36130,J00121:27:H3GGKBBXX:5:1122:12023:21623,J00121:27:H3GGKBBXX:5:1118:15686:22520,J00121:27:H3GGKBBXX:5:2111:7304:29976,J00121:27:H3GGKBBXX:5:2211:15229:18212,J00121:27:H3GGKBBXX:5:1224:8369:25668,J00121:27:H3GGKBBXX:5:1102:8958:2387;sequence=TACAGTATATATTTAGAGCTTTTAGATTTGTTGGTATTTTTTGAGTG;start=191285;subtype=IES;support_ref=6;support_variant=52;type=IES;
scaffold51_104_with_IES	MILORD	internal_eliminated_sequence	192413	192458	.	.	.	ID=MILORD.104.192413.192458;Name=MILORD.104.192413.192458;bounded_by_ta=TRUE;common_boundary=Both;end=192458;ies_id=IESPGM.PTET51.1.104.180367;ies_left_dist=0;ies_min_dist=0;ies_right_dist=0;junction_seq=gagattaatcgttgtTAtcataaaaatgaaca;read_names=J00121:27:H3GGKBBXX:5:2223:4584:31242,J00121:27:H3GGKBBXX:5:1101:9617:35251,J00121:27:H3GGKBBXX:5:2109:27732:20392,J00121:27:H3GGKBBXX:5:2206:22232:16137,J00121:27:H3GGKBBXX:5:2214:27438:20656,J00121:27:H3GGKBBXX:5:1227:21471:25544,J00121:27:H3GGKBBXX:5:1113:27154:47559,J00121:27:H3GGKBBXX:5:2119:13362:8857,J00121:27:H3GGKBBXX:5:2210:25043:6167,J00121:27:H3GGKBBXX:5:2227:14854:36552,J00121:27:H3GGKBBXX:5:1119:17421:4462,J00121:27:H3GGKBBXX:5:2115:23744:11302,J00121:27:H3GGKBBXX:5:1226:24373:8383,J00121:27:H3GGKBBXX:5:1203:14032:17051,J00121:27:H3GGKBBXX:5:1223:4655:21025,J00121:27:H3GGKBBXX:5:1126:17178:22678,J00121:27:H3GGKBBXX:5:2206:26291:12445,J00121:27:H3GGKBBXX:5:2206:26281:12497,J00121:27:H3GGKBBXX:5:2209:19664:13693,J00121:27:H3GGKBBXX:5:2209:14306:11724;sequence=TATACATAGTAATAAGCCCCTAATCTTCGAATGATGAAATTTACTA;start=192413;subtype=IES;support_ref=8;support_variant=20;type=IES;
scaffold51_104_with_IES	MILORD	internal_eliminated_sequence	192918	193070	.	.	.	ID=MILORD.104.192918.193070;Name=MILORD.104.192918.193070;bounded_by_ta=TRUE;common_boundary=Both;end=193070;ies_id=IESPGM.PTET51.1.104.180826;ies_left_dist=0;ies_min_dist=0;ies_right_dist=0;junction_seq=ccccatctctactagTAgcaggaattcctcta;read_names=J00121:27:H3GGKBBXX:5:2201:5030:42003,J00121:27:H3GGKBBXX:5:2215:8927:32930,J00121:27:H3GGKBBXX:5:1117:17827:36851,J00121:27:H3GGKBBXX:5:2217:8806:14537,J00121:27:H3GGKBBXX:5:1120:24759:19355,J00121:27:H3GGKBBXX:5:2117:14631:21219,J00121:27:H3GGKBBXX:5:2211:30320:20164,J00121:27:H3GGKBBXX:5:1211:9252:7082,J00121:27:H3GGKBBXX:5:1214:29072:15996,J00121:27:H3GGKBBXX:5:1119:23307:49019,J00121:27:H3GGKBBXX:5:1207:6816:3072,J00121:27:H3GGKBBXX:5:1122:29427:38697,J00121:27:H3GGKBBXX:5:1213:26037:35075,J00121:27:H3GGKBBXX:5:1119:15209:13675,J00121:27:H3GGKBBXX:5:2126:14976:48192,J00121:27:H3GGKBBXX:5:1108:25459:34319,J00121:27:H3GGKBBXX:5:1215:12033:21817,J00121:27:H3GGKBBXX:5:1214:11069:9350,J00121:27:H3GGKBBXX:5:2213:18822:33369,J00121:27:H3GGKBBXX:5:2201:30827:15522,J00121:27:H3GGKBBXX:5:2220:17046:31699,J00121:27:H3GGKBBXX:5:2220:13281:41493,J00121:27:H3GGKBBXX:5:1224:12966:30890,J00121:27:H3GGKBBXX:5:2202:15574:25527,J00121:27:H3GGKBBXX:5:2126:12611:44482,J00121:27:H3GGKBBXX:5:1102:8937:21729,J00121:27:H3GGKBBXX:5:1205:9384:8576,J00121:27:H3GGKBBXX:5:1127:21531:24736,J00121:27:H3GGKBBXX:5:2213:17249:32015,J00121:27:H3GGKBBXX:5:2111:16965:16999,J00121:27:H3GGKBBXX:5:2215:24190:40807,J00121:27:H3GGKBBXX:5:2228:5396:32437,J00121:27:H3GGKBBXX:5:1201:20446:29958,J00121:27:H3GGKBBXX:5:1124:25195:8330,J00121:27:H3GGKBBXX:5:1212:19786:2686,J00121:27:H3GGKBBXX:5:1213:16538:15346,J00121:27:H3GGKBBXX:5:1211:4330:41106,J00121:27:H3GGKBBXX:5:1220:23307:35866;sequence=TACAAGTAATTAATTATTTATTATTTATTATTATTATTATTATTATTATTATTATTATTATTATTATTAATATTTATTATAATTTATTGTTAATTATAAATAATTATTATTATTAATCAACAATAAATATAAAATATTATAAATTTTAGACTG;start=192918;subtype=IES;support_ref=0;support_variant=38;type=IES;
scaffold51_104_with_IES	MILORD	internal_eliminated_sequence	196325	196379	.	.	.	ID=MILORD.104.196325.196379;Name=MILORD.104.196325.196379;bounded_by_ta=TRUE;common_boundary=Both;end=196379;ies_id=IESPGM.PTET51.1.104.184080;ies_left_dist=0;ies_min_dist=0;ies_right_dist=0;junction_seq=tgtgatttaataggaTAtctataaaaaagtaa;read_names=J00121:27:H3GGKBBXX:5:2212:19969:10950,J00121:27:H3GGKBBXX:5:2201:27316:38064,J00121:27:H3GGKBBXX:5:1227:25307:13904,J00121:27:H3GGKBBXX:5:1210:27428:20076,J00121:27:H3GGKBBXX:5:2216:7649:34160,J00121:27:H3GGKBBXX:5:2119:20415:31312,J00121:27:H3GGKBBXX:5:2217:13738:29835,J00121:27:H3GGKBBXX:5:2103:22414:15610,J00121:27:H3GGKBBXX:5:2214:15574:45502,J00121:27:H3GGKBBXX:5:1204:7669:8945,J00121:27:H3GGKBBXX:5:1121:15503:41335,J00121:27:H3GGKBBXX:5:2215:27590:17438,J00121:27:H3GGKBBXX:5:2115:26342:1666,J00121:27:H3GGKBBXX:5:2118:11901:44939,J00121:27:H3GGKBBXX:5:1219:11272:32138,J00121:27:H3GGKBBXX:5:2207:16376:2721,J00121:27:H3GGKBBXX:5:2126:30107:19619,J00121:27:H3GGKBBXX:5:1212:9648:47190,J00121:27:H3GGKBBXX:5:1106:10815:17597,J00121:27:H3GGKBBXX:5:1113:18933:17526,J00121:27:H3GGKBBXX:5:1204:8968:45520,J00121:27:H3GGKBBXX:5:2225:18629:11091,J00121:27:H3GGKBBXX:5:2216:22161:12005,J00121:27:H3GGKBBXX:5:2101:6411:43796,J00121:27:H3GGKBBXX:5:2202:30117:6519,J00121:27:H3GGKBBXX:5:2214:21034:25210,J00121:27:H3GGKBBXX:5:2119:11667:40948,J00121:27:H3GGKBBXX:5:2212:29011:33229,J00121:27:H3GGKBBXX:5:1204:22455:24999,J00121:27:H3GGKBBXX:5:1223:19979:3793,J00121:27:H3GGKBBXX:5:1102:18761:48175,J00121:27:H3GGKBBXX:5:1114:5264:25773,J00121:27:H3GGKBBXX:5:2210:15118:3002,J00121:27:H3GGKBBXX:5:1113:22079:13552,J00121:27:H3GGKBBXX:5:1110:24890:31013,J00121:27:H3GGKBBXX:5:1114:27184:22538,J00121:27:H3GGKBBXX:5:2101:13798:42214,J00121:27:H3GGKBBXX:5:2212:6147:16049,J00121:27:H3GGKBBXX:5:2107:13798:43480,J00121:27:H3GGKBBXX:5:1203:24190:44007,J00121:27:H3GGKBBXX:5:2215:26139:38240,J00121:27:H3GGKBBXX:5:2207:31801:21711,J00121:27:H3GGKBBXX:5:2111:27833:40403,J00121:27:H3GGKBBXX:5:2207:10236:3301,J00121:27:H3GGKBBXX:5:2214:16285:24190,J00121:27:H3GGKBBXX:5:1213:25672:43691,J00121:27:H3GGKBBXX:5:1217:21897:3741,J00121:27:H3GGKBBXX:5:2119:4432:48280,J00121:27:H3GGKBBXX:5:2101:18964:44271,J00121:27:H3GGKBBXX:5:1119:10226:8523,J00121:27:H3GGKBBXX:5:1115:12195:25158,J00121:27:H3GGKBBXX:5:1224:13159:8013,J00121:27:H3GGKBBXX:5:1114:27143:22538,J00121:27:H3GGKBBXX:5:1222:29000:7750,J00121:27:H3GGKBBXX:5:1223:5386:12937,J00121:27:H3GGKBBXX:5:1214:11180:1244,J00121:27:H3GGKBBXX:5:1102:16711:8224,J00121:27:H3GGKBBXX:5:2227:23754:5657,J00121:27:H3GGKBBXX:5:1222:5984:44957,J00121:27:H3GGKBBXX:5:2211:21805:25703,J00121:27:H3GGKBBXX:5:2202:9313:34969,J00121:27:H3GGKBBXX:5:1223:15919:30521,J00121:27:H3GGKBBXX:5:2126:4696:14449,J00121:27:H3GGKBBXX:5:1212:3599:35514,J00121:27:H3GGKBBXX:5:1104:1834:21623,J00121:27:H3GGKBBXX:5:2212:9100:47401,J00121:27:H3GGKBBXX:5:1218:23805:38345;sequence=TACAATTAATATTTATATATATCTATTAATTATTTATATTATATTAATTTAAGTG;start=196325;subtype=IES;support_ref=2;support_variant=67;type=IES;
scaffold51_104_with_IES	MILORD	internal_eliminated_sequence	196852	196901	.	.	.	ID=MILORD.104.196852.196901;Name=MILORD.104.196852.196901;bounded_by_ta=TRUE;common_boundary=Both;end=196901;ies_id=IESPGM.PTET51.1.104.184552;ies_left_dist=0;ies_min_dist=0;ies_right_dist=0;junction_seq=attatccatctcataTAcatgcttataacctt;read_names=J00121:27:H3GGKBBXX:5:1108:27590:40684,J00121:27:H3GGKBBXX:5:1101:13494:1806,J00121:27:H3GGKBBXX:5:2226:22495:33545,J00121:27:H3GGKBBXX:5:2123:5792:26969,J00121:27:H3GGKBBXX:5:1206:18548:14010,J00121:27:H3GGKBBXX:5:1214:25357:30872,J00121:27:H3GGKBBXX:5:1215:13636:44078,J00121:27:H3GGKBBXX:5:1114:16051:42636,J00121:27:H3GGKBBXX:5:1107:4939:27356,J00121:27:H3GGKBBXX:5:1108:25946:28973,J00121:27:H3GGKBBXX:5:2211:23561:28217,J00121:27:H3GGKBBXX:5:1219:11343:43269,J00121:27:H3GGKBBXX:5:1117:28412:36270,J00121:27:H3GGKBBXX:5:2110:10044:9438,J00121:27:H3GGKBBXX:5:2112:13910:44693,J00121:27:H3GGKBBXX:5:2107:18477:41739,J00121:27:H3GGKBBXX:5:1214:29599:4321,J00121:27:H3GGKBBXX:5:2212:11150:9596,J00121:27:H3GGKBBXX:5:1127:10642:27883,J00121:27:H3GGKBBXX:5:1211:15473:28129,J00121:27:H3GGKBBXX:5:1115:28544:33791,J00121:27:H3GGKBBXX:5:2119:10074:15961,J00121:27:H3GGKBBXX:5:1114:15950:42601,J00121:27:H3GGKBBXX:5:1214:18507:33809,J00121:27:H3GGKBBXX:5:1203:12987:14502,J00121:27:H3GGKBBXX:5:1125:23794:9033,J00121:27:H3GGKBBXX:5:2205:6411:45484,J00121:27:H3GGKBBXX:5:1216:28919:10317,J00121:27:H3GGKBBXX:5:2104:5467:30345,J00121:27:H3GGKBBXX:5:1105:29031:34354,J00121:27:H3GGKBBXX:5:1110:7760:35444,J00121:27:H3GGKBBXX:5:1206:29934:13060,J00121:27:H3GGKBBXX:5:1226:21339:44869,J00121:27:H3GGKBBXX:5:1210:28219:23100,J00121:27:H3GGKBBXX:5:2227:12692:48561,J00121:27:H3GGKBBXX:5:1109:2899:41792,J00121:27:H3GGKBBXX:5:1105:11261:10563,J00121:27:H3GGKBBXX:5:2104:24860:41757,J00121:27:H3GGKBBXX:5:2213:10642:5939,J00121:27:H3GGKBBXX:5:1122:15219:37326,J00121:27:H3GGKBBXX:5:2208:22516:32138,J00121:27:H3GGKBBXX:5:2211:21602:49194,J00121:27:H3GGKBBXX:5:1127:6400:13042,J00121:27:H3GGKBBXX:5:2111:24322:9350,J00121:27:H3GGKBBXX:5:2106:5822:7926,J00121:27:H3GGKBBXX:5:2214:8217:6589,J00121:27:H3GGKBBXX:5:1104:9475:24419,J00121:27:H3GGKBBXX:5:2222:17391:5394,J00121:27:H3GGKBBXX:5:2111:20841:10211,J00121:27:H3GGKBBXX:5:1103:28615:12462,J00121:27:H3GGKBBXX:5:1210:28036:47190,J00121:27:H3GGKBBXX:5:2219:12175:34020,J00121:27:H3GGKBBXX:5:1227:17756:48227,J00121:27:H3GGKBBXX:5:1227:17908:48280,J00121:27:H3GGKBBXX:5:2218:24444:5024,J00121:27:H3GGKBBXX:5:1222:7649:16964;sequence=TACAGTGAAATTATGTGTATGATTGTCATTTAACTTTCATTTCGAGACTG;start=196852;subtype=IES;support_ref=10;support_variant=56;type=IES;
scaffold51_104_with_IES	MILORD	internal_eliminated_sequence	199718	199815	.	.	.	ID=MILORD.104.199718.199815;Name=MILORD.104.199718.199815;bounded_by_ta=TRUE;common_boundary=Both;end=199815;ies_id=IESPGM.PTET51.1.104.187368;ies_left_dist=0;ies_min_dist=0;ies_right_dist=0;junction_seq=attgagattgtctgcTAtctaacaatgatttt;read_names=J00121:27:H3GGKBBXX:5:1217:23064:47471,J00121:27:H3GGKBBXX:5:1101:31426:5833,J00121:27:H3GGKBBXX:5:2128:5122:42794,J00121:27:H3GGKBBXX:5:1215:2656:21219,J00121:27:H3GGKBBXX:5:1224:16802:47665,J00121:27:H3GGKBBXX:5:1227:23155:29835,J00121:27:H3GGKBBXX:5:2214:8024:47190,J00121:27:H3GGKBBXX:5:1105:6309:19882,J00121:27:H3GGKBBXX:5:1204:23896:39734,J00121:27:H3GGKBBXX:5:1214:9151:12779,J00121:27:H3GGKBBXX:5:2119:10399:21764,J00121:27:H3GGKBBXX:5:2214:8055:10000,J00121:27:H3GGKBBXX:5:2126:18639:27707,J00121:27:H3GGKBBXX:5:2106:13687:47999,J00121:27:H3GGKBBXX:5:2123:2950:12198,J00121:27:H3GGKBBXX:5:1120:23541:48931,J00121:27:H3GGKBBXX:5:2128:10713:38732,J00121:27:H3GGKBBXX:5:2224:12246:7873,J00121:27:H3GGKBBXX:5:2218:2991:33053,J00121:27:H3GGKBBXX:5:2203:27783:42460,J00121:27:H3GGKBBXX:5:2224:23267:18071,J00121:27:H3GGKBBXX:5:1123:21247:45836,J00121:27:H3GGKBBXX:5:2110:24566:36077,J00121:27:H3GGKBBXX:5:1114:5233:44253,J00121:27:H3GGKBBXX:5:1226:31203:20779,J00121:27:H3GGKBBXX:5:1206:19167:39418,J00121:27:H3GGKBBXX:5:1223:20456:9473,J00121:27:H3GGKBBXX:5:2223:3549:10493,J00121:27:H3GGKBBXX:5:2222:27813:28270,J00121:27:H3GGKBBXX:5:1102:28919:38838,J00121:27:H3GGKBBXX:5:2213:1438:6554,J00121:27:H3GGKBBXX:5:1111:20709:37589,J00121:27:H3GGKBBXX:5:2206:4858:15610,J00121:27:H3GGKBBXX:5:2214:18873:20726,J00121:27:H3GGKBBXX:5:1228:26149:33721,J00121:27:H3GGKBBXX:5:1123:26545:5816;sequence=TATAATTGATGGGAGCAATATTTTATGATTGTTTAAGGAAATGCCTTGTGAGTTATATTAAAGTCATTAAAATTAAAAAATCTTTATTCTAATTAGTA;start=199718;subtype=IES;support_ref=2;support_variant=36;type=IES;
scaffold51_104_with_IES	MILORD	internal_eliminated_sequence	201818	202065	.	.	.	ID=MILORD.104.201818.202065;Name=MILORD.104.201818.202065;bounded_by_ta=TRUE;common_boundary=Both;end=202065;ies_id=IESPGM.PTET51.1.104.189370;ies_left_dist=0;ies_min_dist=0;ies_right_dist=0;junction_seq=cagaatcttacagaaTAttatcagaataacta;read_names=J00121:27:H3GGKBBXX:5:2207:30086:3899,J00121:27:H3GGKBBXX:5:1127:17147:37396,J00121:27:H3GGKBBXX:5:2126:3671:24208,J00121:27:H3GGKBBXX:5:2222:12104:10053,J00121:27:H3GGKBBXX:5:1101:16437:4831,J00121:27:H3GGKBBXX:5:1216:14844:6642,J00121:27:H3GGKBBXX:5:2218:25794:32367,J00121:27:H3GGKBBXX:5:2226:3965:34495,J00121:27:H3GGKBBXX:5:2202:5244:35163,J00121:27:H3GGKBBXX:5:2209:26697:38996;sequence=TATAGTTTTGGCGTATAAGATATTCCTTGTAGACTGTAGGGATTTATAAATTGTAAGCTGTGATTTTTACAAATCTTAATGGACTAATATTTAACCTACCACCTTAAATTACTTTACATTTATCGTGATAATTATTTTCATTAACTCTCTGTTTAGTATAATAATAAAATAAATCAATGTTAATAAATATAATATCTCGCCTTATTAATTATTTCATCTAAAAACAAAAGTTTTTTGTGCTTAAACTA;start=201818;subtype=IES;support_ref=4;support_variant=10;type=IES;
scaffold51_104_with_IES	MILORD	internal_eliminated_sequence	205216	205243	.	.	.	ID=MILORD.104.205216.205243;Name=MILORD.104.205216.205243;bounded_by_ta=TRUE;common_boundary=Both;end=205243;ies_id=IESPGM.PTET51.1.104.192520;ies_left_dist=0;ies_min_dist=0;ies_right_dist=0;junction_seq=cacatgtgcaacatgTAcctcataaagtaaat;read_names=J00121:27:H3GGKBBXX:5:1215:15777:10686,J00121:27:H3GGKBBXX:5:1220:19268:46733,J00121:27:H3GGKBBXX:5:1218:25733:25404,J00121:27:H3GGKBBXX:5:2214:13545:27672,J00121:27:H3GGKBBXX:5:1219:6126:38627,J00121:27:H3GGKBBXX:5:2220:5639:20726,J00121:27:H3GGKBBXX:5:1223:23632:27813,J00121:27:H3GGKBBXX:5:1112:22769:16823,J00121:27:H3GGKBBXX:5:1207:4350:29466,J00121:27:H3GGKBBXX:5:2109:18111:12656,J00121:27:H3GGKBBXX:5:1224:11840:9913,J00121:27:H3GGKBBXX:5:1221:9455:19988,J00121:27:H3GGKBBXX:5:1213:23389:44799,J00121:27:H3GGKBBXX:5:2219:19441:28498,J00121:27:H3GGKBBXX:5:2218:6938:12462,J00121:27:H3GGKBBXX:5:1106:9851:6290,J00121:27:H3GGKBBXX:5:1104:5325:24296,J00121:27:H3GGKBBXX:5:1108:8623:1701,J00121:27:H3GGKBBXX:5:2208:17990:42724,J00121:27:H3GGKBBXX:5:2220:28534:33422,J00121:27:H3GGKBBXX:5:1101:25844:24085,J00121:27:H3GGKBBXX:5:2102:13575:13271,J00121:27:H3GGKBBXX:5:1119:16538:24489,J00121:27:H3GGKBBXX:5:1128:30269:19126,J00121:27:H3GGKBBXX:5:1123:29640:7310,J00121:27:H3GGKBBXX:5:2219:7679:20709,J00121:27:H3GGKBBXX:5:1224:26930:26775,J00121:27:H3GGKBBXX:5:1116:4655:46065,J00121:27:H3GGKBBXX:5:1214:18802:47155,J00121:27:H3GGKBBXX:5:1222:16508:24648,J00121:27:H3GGKBBXX:5:1209:20994:8611,J00121:27:H3GGKBBXX:5:2110:19045:17122,J00121:27:H3GGKBBXX:5:2221:14894:27232,J00121:27:H3GGKBBXX:5:1221:4056:11126,J00121:27:H3GGKBBXX:5:1122:20770:28903,J00121:27:H3GGKBBXX:5:1128:16965:25861,J00121:27:H3GGKBBXX:5:2106:17827:35550,J00121:27:H3GGKBBXX:5:2202:29488:35145,J00121:27:H3GGKBBXX:5:1211:5345:35198,J00121:27:H3GGKBBXX:5:1219:29092:28622,J00121:27:H3GGKBBXX:5:1103:12713:7627,J00121:27:H3GGKBBXX:5:1106:22546:41721,J00121:27:H3GGKBBXX:5:2225:11180:48016,J00121:27:H3GGKBBXX:5:1103:27184:16876,J00121:27:H3GGKBBXX:5:1110:27590:18423,J00121:27:H3GGKBBXX:5:2102:10957:25193,J00121:27:H3GGKBBXX:5:2207:3102:46786,J00121:27:H3GGKBBXX:5:1126:3579:20463,J00121:27:H3GGKBBXX:5:1115:24789:14379,J00121:27:H3GGKBBXX:5:1208:28584:13851,J00121:27:H3GGKBBXX:5:1123:21389:32789,J00121:27:H3GGKBBXX:5:1206:7973:14221,J00121:27:H3GGKBBXX:5:1211:6126:14713,J00121:27:H3GGKBBXX:5:1221:18629:38732,J00121:27:H3GGKBBXX:5:1203:26616:20885,J00121:27:H3GGKBBXX:5:1221:17594:10950,J00121:27:H3GGKBBXX:5:2104:10145:26072,J00121:27:H3GGKBBXX:5:1121:4980:30837;sequence=TATACTTGATTTACATATAAATTGATTA;start=205216;subtype=IES;support_ref=0;support_variant=58;type=IES;
scaffold51_104_with_IES	MILORD	internal_eliminated_sequence	206242	206316	.	.	.	ID=MILORD.104.206242.206316;Name=MILORD.104.206242.206316;bounded_by_ta=TRUE;common_boundary=Both;end=206316;ies_id=IESPGM.PTET51.1.104.193518;ies_left_dist=0;ies_min_dist=0;ies_right_dist=0;junction_seq=taaggctttacttggTAttaaattccctaagg;read_names=J00121:27:H3GGKBBXX:5:1127:22627:23364,J00121:27:H3GGKBBXX:5:1117:23997:30872,J00121:27:H3GGKBBXX:5:1127:23987:23259,J00121:27:H3GGKBBXX:5:2214:16336:33316,J00121:27:H3GGKBBXX:5:1214:24840:31453,J00121:27:H3GGKBBXX:5:1108:13930:7486,J00121:27:H3GGKBBXX:5:1226:14001:6765,J00121:27:H3GGKBBXX:5:2125:26514:26969,J00121:27:H3GGKBBXX:5:2215:17411:1384,J00121:27:H3GGKBBXX:5:2206:15635:13113,J00121:27:H3GGKBBXX:5:1120:11627:15311,J00121:27:H3GGKBBXX:5:2116:7466:17245,J00121:27:H3GGKBBXX:5:2203:5720:47911,J00121:27:H3GGKBBXX:5:1108:5629:9842,J00121:27:H3GGKBBXX:5:1228:23449:47893,J00121:27:H3GGKBBXX:5:1118:27184:48737,J00121:27:H3GGKBBXX:5:2228:29143:47243,J00121:27:H3GGKBBXX:5:1208:25753:1877,J00121:27:H3GGKBBXX:5:1121:6319:13394,J00121:27:H3GGKBBXX:5:1227:22333:33017,J00121:27:H3GGKBBXX:5:2224:12713:13640,J00121:27:H3GGKBBXX:5:1217:6350:33176,J00121:27:H3GGKBBXX:5:1112:22841:6677,J00121:27:H3GGKBBXX:5:2212:25185:37572,J00121:27:H3GGKBBXX:5:2117:3863:26019;sequence=TAAACTCAATCTCATCTTATTTTTAAGTATTTAAATTGATTTGTATTTGACTAAATCTCGTTGACTCATCGACCG;start=206242;subtype=IES;support_ref=0;support_variant=25;type=IES;
scaffold51_104_with_IES	MILORD	internal_eliminated_sequence	210606	210651	.	.	.	ID=MILORD.104.210606.210651;Name=MILORD.104.210606.210651;bounded_by_ta=TRUE;common_boundary=Both;end=210651;ies_id=IESPGM.PTET51.1.104.197807;ies_left_dist=0;ies_min_dist=0;ies_right_dist=0;junction_seq=taggttgtggccagaTAtcttagacacaaagt;read_names=J00121:27:H3GGKBBXX:5:1204:14133:5059,J00121:27:H3GGKBBXX:5:2211:29518:22362,J00121:27:H3GGKBBXX:5:1118:28381:34213,J00121:27:H3GGKBBXX:5:2225:13514:12814,J00121:27:H3GGKBBXX:5:1213:15990:49001,J00121:27:H3GGKBBXX:5:2220:20750:14308,J00121:27:H3GGKBBXX:5:2227:14631:31523,J00121:27:H3GGKBBXX:5:1227:18751:1103,J00121:27:H3GGKBBXX:5:2101:17076:34108,J00121:27:H3GGKBBXX:5:1109:8826:27232,J00121:27:H3GGKBBXX:5:1210:3975:10915,J00121:27:H3GGKBBXX:5:2107:9881:28323,J00121:27:H3GGKBBXX:5:1108:14894:34196,J00121:27:H3GGKBBXX:5:2109:8349:18704,J00121:27:H3GGKBBXX:5:2202:13880:45660,J00121:27:H3GGKBBXX:5:1115:23612:24823,J00121:27:H3GGKBBXX:5:2227:27549:46698,J00121:27:H3GGKBBXX:5:1206:19106:41669,J00121:27:H3GGKBBXX:5:2224:6989:11390,J00121:27:H3GGKBBXX:5:1207:24150:8664,J00121:27:H3GGKBBXX:5:2121:22465:47876,J00121:27:H3GGKBBXX:5:1211:17837:44148,J00121:27:H3GGKBBXX:5:2228:25591:47032,J00121:27:H3GGKBBXX:5:2219:2098:46276,J00121:27:H3GGKBBXX:5:2102:24830:2141,J00121:27:H3GGKBBXX:5:2228:22790:7152,J00121:27:H3GGKBBXX:5:2222:16894:45326,J00121:27:H3GGKBBXX:5:1104:15108:6466,J00121:27:H3GGKBBXX:5:1124:31142:14625,J00121:27:H3GGKBBXX:5:1216:26687:15205,J00121:27:H3GGKBBXX:5:1120:29812:8734,J00121:27:H3GGKBBXX:5:2202:3813:17702;sequence=TATAGTTATTAAATGGTGATTGAAATGATTTACTATATTTTAAGTA;start=210606;subtype=IES;support_ref=0;support_variant=32;type=IES;
scaffold51_104_with_IES	MILORD	internal_eliminated_sequence	210966	210993	.	.	.	ID=MILORD.104.210966.210993;Name=MILORD.104.210966.210993;bounded_by_ta=TRUE;common_boundary=Both;end=210993;ies_id=IESPGM.PTET51.1.104.198121;ies_left_dist=0;ies_min_dist=0;ies_right_dist=0;junction_seq=attaaacttttgattTActtaattattatgat;read_names=J00121:27:H3GGKBBXX:5:2217:5518:37044,J00121:27:H3GGKBBXX:5:1110:27549:16981,J00121:27:H3GGKBBXX:5:1103:8562:4479,J00121:27:H3GGKBBXX:5:2213:12591:24542,J00121:27:H3GGKBBXX:5:2221:7811:31031,J00121:27:H3GGKBBXX:5:2120:13007:27232,J00121:27:H3GGKBBXX:5:1218:10815:15100,J00121:27:H3GGKBBXX:5:1215:5741:45590,J00121:27:H3GGKBBXX:5:2109:11140:6765,J00121:27:H3GGKBBXX:5:1112:4137:14889,J00121:27:H3GGKBBXX:5:1101:9759:9789,J00121:27:H3GGKBBXX:5:1211:15859:45115,J00121:27:H3GGKBBXX:5:1126:12368:18845,J00121:27:H3GGKBBXX:5:1206:10703:2316,J00121:27:H3GGKBBXX:5:2206:6573:42565,J00121:27:H3GGKBBXX:5:1219:15442:42530,J00121:27:H3GGKBBXX:5:1119:16589:33510,J00121:27:H3GGKBBXX:5:2208:27062:5306,J00121:27:H3GGKBBXX:5:2207:11627:41370,J00121:27:H3GGKBBXX:5:1114:8197:24982,J00121:27:H3GGKBBXX:5:1211:7659:8998,J00121:27:H3GGKBBXX:5:2214:21410:18335,J00121:27:H3GGKBBXX:5:1206:20395:11759,J00121:27:H3GGKBBXX:5:1111:5934:12691,J00121:27:H3GGKBBXX:5:1117:27072:35321,J00121:27:H3GGKBBXX:5:2207:19786:22907,J00121:27:H3GGKBBXX:5:1225:18284:12532,J00121:27:H3GGKBBXX:5:1107:27955:13394,J00121:27:H3GGKBBXX:5:1225:21714:19109,J00121:27:H3GGKBBXX:5:2210:22059:17245,J00121:27:H3GGKBBXX:5:2115:21014:44412,J00121:27:H3GGKBBXX:5:2113:3569:34125,J00121:27:H3GGKBBXX:5:1213:24150:1666,J00121:27:H3GGKBBXX:5:2214:31416:25650,J00121:27:H3GGKBBXX:5:1204:26768:31101,J00121:27:H3GGKBBXX:5:2121:26940:16418,J00121:27:H3GGKBBXX:5:1103:23297:30714,J00121:27:H3GGKBBXX:5:1105:24353:43796,J00121:27:H3GGKBBXX:5:2219:30249:19021,J00121:27:H3GGKBBXX:5:2222:3325:22661,J00121:27:H3GGKBBXX:5:2103:10998:17280,J00121:27:H3GGKBBXX:5:2103:10937:17245,J00121:27:H3GGKBBXX:5:1104:6268:36306,J00121:27:H3GGKBBXX:5:1214:22729:41757,J00121:27:H3GGKBBXX:5:2209:25804:45889,J00121:27:H3GGKBBXX:5:2214:28199:15539,J00121:27:H3GGKBBXX:5:1211:10084:16014,J00121:27:H3GGKBBXX:5:2108:25540:31716,J00121:27:H3GGKBBXX:5:1107:25388:39998;sequence=TATAGGATTTTAAATAAATACTTGTCTA;start=210966;subtype=IES;support_ref=0;support_variant=49;type=IES;
scaffold51_104_with_IES	MILORD	internal_eliminated_sequence	211709	211736	.	.	.	ID=MILORD.104.211709.211736;Name=MILORD.104.211709.211736;bounded_by_ta=TRUE;common_boundary=Both;end=211736;ies_id=IESPGM.PTET51.1.104.198836;ies_left_dist=0;ies_min_dist=0;ies_right_dist=0;junction_seq=attatgttatacatgTAtcttccaattatgaa;read_names=J00121:27:H3GGKBBXX:5:2123:9628:45361,J00121:27:H3GGKBBXX:5:2201:24982:41616,J00121:27:H3GGKBBXX:5:1226:21907:44763,J00121:27:H3GGKBBXX:5:1207:27996:34459,J00121:27:H3GGKBBXX:5:2211:13809:13429,J00121:27:H3GGKBBXX:5:1222:4381:4444,J00121:27:H3GGKBBXX:5:1122:20334:32332,J00121:27:H3GGKBBXX:5:2116:26534:7943,J00121:27:H3GGKBBXX:5:2117:19309:9174,J00121:27:H3GGKBBXX:5:2217:26291:37238,J00121:27:H3GGKBBXX:5:1121:12702:14185,J00121:27:H3GGKBBXX:5:1104:2635:7679,J00121:27:H3GGKBBXX:5:2115:10318:26863,J00121:27:H3GGKBBXX:5:1106:17127:38697,J00121:27:H3GGKBBXX:5:2126:24535:33914,J00121:27:H3GGKBBXX:5:2103:21430:23610,J00121:27:H3GGKBBXX:5:1209:23683:29800,J00121:27:H3GGKBBXX:5:1219:18791:25333,J00121:27:H3GGKBBXX:5:2212:18487:27162,J00121:27:H3GGKBBXX:5:2110:7933:15557,J00121:27:H3GGKBBXX:5:1121:26403:5534,J00121:27:H3GGKBBXX:5:2116:19441:32543,J00121:27:H3GGKBBXX:5:1101:15047:8084,J00121:27:H3GGKBBXX:5:2119:30736:8049,J00121:27:H3GGKBBXX:5:1119:12337:12497,J00121:27:H3GGKBBXX:5:1226:14884:14977,J00121:27:H3GGKBBXX:5:1105:6725:12374,J00121:27:H3GGKBBXX:5:2101:6289:20304,J00121:27:H3GGKBBXX:5:2209:23196:4374,J00121:27:H3GGKBBXX:5:1224:27671:3688,J00121:27:H3GGKBBXX:5:1108:20791:43462,J00121:27:H3GGKBBXX:5:1116:27225:14062;sequence=TACAATCAAATAAGTTTATCAATAGCTA;start=211709;subtype=IES;support_ref=0;support_variant=32;type=IES;
scaffold51_104_with_IES	MILORD	internal_eliminated_sequence	211914	211957	.	.	.	ID=MILORD.104.211914.211957;Name=MILORD.104.211914.211957;bounded_by_ta=TRUE;common_boundary=Both;end=211957;ies_id=IESPGM.PTET51.1.104.199013;ies_left_dist=0;ies_min_dist=0;ies_right_dist=0;junction_seq=aggtagatatattgtTAtcataagtagaatga;read_names=J00121:27:H3GGKBBXX:5:2118:25824:15188,J00121:27:H3GGKBBXX:5:2215:18426:44570,J00121:27:H3GGKBBXX:5:1117:15970:17069;sequence=TATACATGCAAGTTAAATACTATTGTTTTATTTAAATTCCTCTA;start=211914;subtype=IES;support_ref=1;support_variant=3;type=IES;
scaffold51_104_with_IES	MILORD	internal_eliminated_sequence	211916	211957	.	.	.	ID=MILORD.104.211916.211957;Name=MILORD.104.211916.211957;bounded_by_ta=TRUE;common_boundary=RIGHT;end=211957;ies_id=IESPGM.PTET51.1.104.199013;ies_left_dist=-2;ies_min_dist=0;ies_right_dist=0;junction_seq=gtagatatattgttaTAtcataagtagaatga;read_names=J00121:27:H3GGKBBXX:5:1113:25296:48526;sequence=TACATGCAAGTTAAATACTATTGTTTTATTTAAATTCCTCTA;start=211916;subtype=PARTIAL_INTERNAL;support_ref=0;support_variant=1;type=ALTERNATIVE;
scaffold51_104_with_IES	MILORD	internal_eliminated_sequence	211989	212059	.	.	.	ID=MILORD.104.211989.212059;Name=MILORD.104.211989.212059;bounded_by_ta=TRUE;common_boundary=Both;end=212059;ies_id=IESPGM.PTET51.1.104.199044;ies_left_dist=0;ies_min_dist=0;ies_right_dist=0;junction_seq=agcctagaaatctaaTAttcatccattttact;read_names=J00121:27:H3GGKBBXX:5:1113:13565:7134,J00121:27:H3GGKBBXX:5:1125:23987:24243;sequence=TACACTCAATAAAATTTGAATTATAAATTTATATGTCAATATGCAAATCCAATAATCTCCATATACAACTG;start=211989;subtype=IES;support_ref=0;support_variant=2;type=IES;
scaffold51_104_with_IES	MILORD	internal_eliminated_sequence	214922	214997	.	.	.	ID=MILORD.104.214922.214997;Name=MILORD.104.214922.214997;bounded_by_ta=TRUE;common_boundary=RIGHT;end=214997;ies_id=IESPGM.PTET51.1.104.201908;ies_left_dist=2;ies_min_dist=0;ies_right_dist=0;junction_seq=gataaatatttttatTAtcaataatcacttag;read_names=J00121:27:H3GGKBBXX:5:2221:5771:10862;sequence=TATACAGTACATGATTATTAGATTTTCTATAATAAAAATATTTATCCAAATTTTAATAGCTTATACAGATTATGTG;start=214922;subtype=PARTIAL_EXTERNAL;support_ref=1;support_variant=1;type=ALTERNATIVE;
scaffold51_104_with_IES	MILORD	internal_eliminated_sequence	214924	214997	.	.	.	ID=MILORD.104.214924.214997;Name=MILORD.104.214924.214997;bounded_by_ta=TRUE;common_boundary=Both;end=214997;ies_id=IESPGM.PTET51.1.104.201908;ies_left_dist=0;ies_min_dist=0;ies_right_dist=0;junction_seq=taaatatttttattaTAtcaataatcacttag;read_names=J00121:27:H3GGKBBXX:5:1205:17655:39119,J00121:27:H3GGKBBXX:5:1209:11140:14432,J00121:27:H3GGKBBXX:5:2118:17239:36886,J00121:27:H3GGKBBXX:5:1111:30005:38679,J00121:27:H3GGKBBXX:5:1212:9516:25404,J00121:27:H3GGKBBXX:5:2113:7638:15961,J00121:27:H3GGKBBXX:5:2202:19258:37220,J00121:27:H3GGKBBXX:5:1107:24535:23188,J00121:27:H3GGKBBXX:5:2215:10429:43058,J00121:27:H3GGKBBXX:5:1127:31050:29413,J00121:27:H3GGKBBXX:5:2217:12083:5552,J00121:27:H3GGKBBXX:5:2202:28960:7820,J00121:27:H3GGKBBXX:5:1222:3802:6642,J00121:27:H3GGKBBXX:5:2211:2554:25228,J00121:27:H3GGKBBXX:5:2224:18406:36200,J00121:27:H3GGKBBXX:5:1220:27935:18775,J00121:27:H3GGKBBXX:5:1112:8856:38609,J00121:27:H3GGKBBXX:5:1104:24495:4971,J00121:27:H3GGKBBXX:5:1218:24079:41176,J00121:27:H3GGKBBXX:5:2123:25469:3530,J00121:27:H3GGKBBXX:5:1115:13088:11583,J00121:27:H3GGKBBXX:5:2110:30929:46188,J00121:27:H3GGKBBXX:5:2210:10835:45520;sequence=TACAGTACATGATTATTAGATTTTCTATAATAAAAATATTTATCCAAATTTTAATAGCTTATACAGATTATGTG;start=214924;subtype=IES;support_ref=2;support_variant=23;type=IES;
scaffold51_104_with_IES	MILORD	internal_eliminated_sequence	215343	215387	.	.	.	ID=MILORD.104.215343.215387;Name=MILORD.104.215343.215387;bounded_by_ta=TRUE;common_boundary=Both;end=215387;ies_id=IESPGM.PTET51.1.104.202253;ies_left_dist=0;ies_min_dist=0;ies_right_dist=0;junction_seq=ccaagaaaaatgattTAtagttatgtaaaaac;read_names=J00121:27:H3GGKBBXX:5:1125:27346:34811,J00121:27:H3GGKBBXX:5:1106:25469:36411,J00121:27:H3GGKBBXX:5:1102:26484:30890,J00121:27:H3GGKBBXX:5:1109:19197:14502,J00121:27:H3GGKBBXX:5:1108:24556:22204,J00121:27:H3GGKBBXX:5:1106:11322:28323,J00121:27:H3GGKBBXX:5:1104:28087:1560,J00121:27:H3GGKBBXX:5:1118:6583:12796,J00121:27:H3GGKBBXX:5:2113:28077:4251,J00121:27:H3GGKBBXX:5:2104:22780:39699,J00121:27:H3GGKBBXX:5:1121:10673:42741,J00121:27:H3GGKBBXX:5:2222:11048:21764,J00121:27:H3GGKBBXX:5:1127:7425:14361,J00121:27:H3GGKBBXX:5:1111:29143:5464,J00121:27:H3GGKBBXX:5:2118:18822:34495,J00121:27:H3GGKBBXX:5:1115:24099:30099,J00121:27:H3GGKBBXX:5:2102:26118:16893,J00121:27:H3GGKBBXX:5:1219:11201:15170;sequence=TATGGTCCATTTAATTAATTCGATATTCCTACTTCTAATCATCCA;start=215343;subtype=IES;support_ref=9;support_variant=18;type=IES;
scaffold51_104_with_IES	MILORD	internal_eliminated_sequence	215511	215539	.	.	.	ID=MILORD.104.215511.215539;Name=MILORD.104.215511.215539;bounded_by_ta=TRUE;common_boundary=Both;end=215539;ies_id=IESPGM.PTET51.1.104.202376;ies_left_dist=0;ies_min_dist=0;ies_right_dist=0;junction_seq=cattttaataattatTAtaaattatattaaaa;read_names=J00121:27:H3GGKBBXX:5:1209:19218:28850,J00121:27:H3GGKBBXX:5:1211:24342:8224,J00121:27:H3GGKBBXX:5:1104:5426:32455,J00121:27:H3GGKBBXX:5:2205:7710:35075,J00121:27:H3GGKBBXX:5:1217:16305:33545,J00121:27:H3GGKBBXX:5:1221:14539:13359,J00121:27:H3GGKBBXX:5:1215:19492:1086,J00121:27:H3GGKBBXX:5:1205:15493:21272,J00121:27:H3GGKBBXX:5:1101:23541:42917,J00121:27:H3GGKBBXX:5:1107:10713:39154,J00121:27:H3GGKBBXX:5:1117:10896:39400,J00121:27:H3GGKBBXX:5:2210:18122:38345,J00121:27:H3GGKBBXX:5:1202:3183:23048,J00121:27:H3GGKBBXX:5:2124:16407:4040,J00121:27:H3GGKBBXX:5:1105:15290:26054,J00121:27:H3GGKBBXX:5:1210:13159:24296,J00121:27:H3GGKBBXX:5:2118:3285:9719,J00121:27:H3GGKBBXX:5:2221:15615:26582,J00121:27:H3GGKBBXX:5:2120:15067:44201,J00121:27:H3GGKBBXX:5:2120:25398:34952,J00121:27:H3GGKBBXX:5:2210:27225:3829;sequence=TATAGTACCTATGATGGGTAATTAGACTA;start=215511;subtype=IES;support_ref=0;support_variant=21;type=IES;
scaffold51_104_with_IES	MILORD	internal_eliminated_sequence	218192	218356	.	.	.	ID=MILORD.104.218192.218356;Name=MILORD.104.218192.218356;bounded_by_ta=TRUE;common_boundary=Both;end=218356;ies_id=IESPGM.PTET51.1.104.205028;ies_left_dist=0;ies_min_dist=0;ies_right_dist=0;junction_seq=tctgacagtcccaggTAatccatttattatcc;read_names=J00121:27:H3GGKBBXX:5:2215:20354:27830,J00121:27:H3GGKBBXX:5:1103:8917:11530,J00121:27:H3GGKBBXX:5:1220:3234:40895,J00121:27:H3GGKBBXX:5:1207:22516:18634,J00121:27:H3GGKBBXX:5:1217:16924:15909,J00121:27:H3GGKBBXX:5:2112:24972:19970,J00121:27:H3GGKBBXX:5:1118:27488:33440,J00121:27:H3GGKBBXX:5:2228:10247:13166,J00121:27:H3GGKBBXX:5:1112:4949:33985,J00121:27:H3GGKBBXX:5:2128:18335:1015,J00121:27:H3GGKBBXX:5:2207:4422:26248,J00121:27:H3GGKBBXX:5:2215:29092:18915,J00121:27:H3GGKBBXX:5:2128:3752:26635,J00121:27:H3GGKBBXX:5:1217:19481:38627,J00121:27:H3GGKBBXX:5:1126:17868:19619,J00121:27:H3GGKBBXX:5:2111:26890:31277,J00121:27:H3GGKBBXX:5:2112:29417:40403,J00121:27:H3GGKBBXX:5:2115:22638:40051,J00121:27:H3GGKBBXX:5:2202:1976:1472,J00121:27:H3GGKBBXX:5:1213:26433:48069,J00121:27:H3GGKBBXX:5:1111:10236:25175,J00121:27:H3GGKBBXX:5:1215:20486:13183,J00121:27:H3GGKBBXX:5:1120:15026:10299,J00121:27:H3GGKBBXX:5:1219:15392:8928,J00121:27:H3GGKBBXX:5:1202:20405:2985,J00121:27:H3GGKBBXX:5:1212:15930:21149,J00121:27:H3GGKBBXX:5:1121:5162:19970,J00121:27:H3GGKBBXX:5:2122:15240:26986,J00121:27:H3GGKBBXX:5:2206:21257:7767,J00121:27:H3GGKBBXX:5:1215:16214:27479,J00121:27:H3GGKBBXX:5:2208:4594:39277,J00121:27:H3GGKBBXX:5:1117:8034:21606,J00121:27:H3GGKBBXX:5:1224:12276:11372,J00121:27:H3GGKBBXX:5:1226:19228:10792,J00121:27:H3GGKBBXX:5:2226:25499:42513,J00121:27:H3GGKBBXX:5:1114:16447:40684,J00121:27:H3GGKBBXX:5:1112:27316:36095,J00121:27:H3GGKBBXX:5:1213:11292:14555,J00121:27:H3GGKBBXX:5:1108:16264:6220,J00121:27:H3GGKBBXX:5:1113:15970:12321,J00121:27:H3GGKBBXX:5:1216:27072:12708,J00121:27:H3GGKBBXX:5:2113:17076:7732,J00121:27:H3GGKBBXX:5:2211:28940:18968,J00121:27:H3GGKBBXX:5:2118:27986:10387,J00121:27:H3GGKBBXX:5:1211:1164:41247,J00121:27:H3GGKBBXX:5:1216:27052:12708;sequence=TATAGTGAATGTATAAGTAAATTTCCAAAAAGTAATTAATCATATAAAATCATGTAATTTCTATGAATTAATTTAGATTTATCTATTTTATATGTTGTTAAAATTCTTTATATAAATTTATAAATAATAGATTATCCTTTTTGTATAATTCTTGTGCATGAAGTA;start=218192;subtype=IES;support_ref=0;support_variant=46;type=IES;
scaffold51_104_with_IES	MILORD	internal_eliminated_sequence	221855	221883	.	.	.	ID=MILORD.104.221855.221883;Name=MILORD.104.221855.221883;bounded_by_ta=TRUE;common_boundary=Both;end=221883;ies_id=IESPGM.PTET51.1.104.208471;ies_left_dist=0;ies_min_dist=0;ies_right_dist=0;junction_seq=gatgaattgagtaagTAcatctacagagcaaa;read_names=J00121:27:H3GGKBBXX:5:2108:21146:34829,J00121:27:H3GGKBBXX:5:1225:17706:33123,J00121:27:H3GGKBBXX:5:2125:6654:6167,J00121:27:H3GGKBBXX:5:1211:14357:46838,J00121:27:H3GGKBBXX:5:2210:25205:33246,J00121:27:H3GGKBBXX:5:1204:6827:40192,J00121:27:H3GGKBBXX:5:1209:12053:41229,J00121:27:H3GGKBBXX:5:2105:1753:15645,J00121:27:H3GGKBBXX:5:2212:17533:49001,J00121:27:H3GGKBBXX:5:1123:13717:4233,J00121:27:H3GGKBBXX:5:1219:26352:36042,J00121:27:H3GGKBBXX:5:2212:2108:19496,J00121:27:H3GGKBBXX:5:2224:26788:26529,J00121:27:H3GGKBBXX:5:1208:24393:21324,J00121:27:H3GGKBBXX:5:1115:12591:10440,J00121:27:H3GGKBBXX:5:2224:16437:24243,J00121:27:H3GGKBBXX:5:2207:15067:44658,J00121:27:H3GGKBBXX:5:2211:16417:21606,J00121:27:H3GGKBBXX:5:1207:4188:37027,J00121:27:H3GGKBBXX:5:1220:29396:35901,J00121:27:H3GGKBBXX:5:2214:3153:14203,J00121:27:H3GGKBBXX:5:1201:11586:32965,J00121:27:H3GGKBBXX:5:1101:27326:33932,J00121:27:H3GGKBBXX:5:2203:17503:15891,J00121:27:H3GGKBBXX:5:1115:8095:14854,J00121:27:H3GGKBBXX:5:1223:10115:33510,J00121:27:H3GGKBBXX:5:2107:24677:41299,J00121:27:H3GGKBBXX:5:1117:13656:46610,J00121:27:H3GGKBBXX:5:2209:22293:22819,J00121:27:H3GGKBBXX:5:1110:8674:22749,J00121:27:H3GGKBBXX:5:1108:12560:33879,J00121:27:H3GGKBBXX:5:1207:9628:19267,J00121:27:H3GGKBBXX:5:1108:12033:34723,J00121:27:H3GGKBBXX:5:1108:4137:22133,J00121:27:H3GGKBBXX:5:1207:9638:19285,J00121:27:H3GGKBBXX:5:2115:5710:37062,J00121:27:H3GGKBBXX:5:1126:20375:39365,J00121:27:H3GGKBBXX:5:1222:3711:22907,J00121:27:H3GGKBBXX:5:1120:14346:4092;sequence=TATAGTAATTGGAATTTAGTGATGACTTA;start=221855;subtype=IES;support_ref=0;support_variant=39;type=IES;
scaffold51_104_with_IES	MILORD	internal_eliminated_sequence	226024	226088	.	.	.	ID=MILORD.104.226024.226088;Name=MILORD.104.226024.226088;bounded_by_ta=TRUE;common_boundary=Both;end=226088;ies_id=IESPGM.PTET51.1.104.212611;ies_left_dist=0;ies_min_dist=0;ies_right_dist=0;junction_seq=atgattcaatcattgTAtcaattcaactttgt;read_names=J00121:27:H3GGKBBXX:5:2201:23561:19285,J00121:27:H3GGKBBXX:5:1120:16447:18282,J00121:27:H3GGKBBXX:5:1104:15016:9473,J00121:27:H3GGKBBXX:5:1109:4066:13675,J00121:27:H3GGKBBXX:5:1216:23003:32525,J00121:27:H3GGKBBXX:5:1214:24748:13113,J00121:27:H3GGKBBXX:5:1205:6999:15979,J00121:27:H3GGKBBXX:5:1112:19045:29782,J00121:27:H3GGKBBXX:5:2126:11586:21817,J00121:27:H3GGKBBXX:5:2213:11211:28903,J00121:27:H3GGKBBXX:5:2119:5670:14097,J00121:27:H3GGKBBXX:5:2213:17919:18687,J00121:27:H3GGKBBXX:5:1124:8714:27039,J00121:27:H3GGKBBXX:5:1105:14143:17667,J00121:27:H3GGKBBXX:5:2209:12094:42812,J00121:27:H3GGKBBXX:5:2220:12469:3020,J00121:27:H3GGKBBXX:5:2216:13535:29413,J00121:27:H3GGKBBXX:5:1121:18771:15135,J00121:27:H3GGKBBXX:5:1220:10561:44412,J00121:27:H3GGKBBXX:5:2218:19827:38416,J00121:27:H3GGKBBXX:5:2115:14083:33914,J00121:27:H3GGKBBXX:5:2209:23480:9121,J00121:27:H3GGKBBXX:5:2226:14001:35180,J00121:27:H3GGKBBXX:5:2212:16133:22415,J00121:27:H3GGKBBXX:5:2123:17269:27901,J00121:27:H3GGKBBXX:5:1202:18771:26740,J00121:27:H3GGKBBXX:5:2208:17401:5622,J00121:27:H3GGKBBXX:5:2211:19908:8523,J00121:27:H3GGKBBXX:5:1124:8826:26986,J00121:27:H3GGKBBXX:5:1226:6908:2387,J00121:27:H3GGKBBXX:5:2226:18355:7873,J00121:27:H3GGKBBXX:5:2213:18294:10932,J00121:27:H3GGKBBXX:5:2219:23916:30345,J00121:27:H3GGKBBXX:5:1116:20669:1613,J00121:27:H3GGKBBXX:5:2113:5172:22907,J00121:27:H3GGKBBXX:5:2217:25763:30274,J00121:27:H3GGKBBXX:5:1110:15544:43972,J00121:27:H3GGKBBXX:5:1218:13839:37185,J00121:27:H3GGKBBXX:5:1127:20953:23171,J00121:27:H3GGKBBXX:5:1125:22221:7293,J00121:27:H3GGKBBXX:5:2124:12560:42741,J00121:27:H3GGKBBXX:5:1216:24444:26160,J00121:27:H3GGKBBXX:5:2221:26413:2457,J00121:27:H3GGKBBXX:5:1103:26007:39875,J00121:27:H3GGKBBXX:5:2212:6380:21553,J00121:27:H3GGKBBXX:5:1124:14478:30837,J00121:27:H3GGKBBXX:5:2209:17797:39119,J00121:27:H3GGKBBXX:5:2108:14062:27338,J00121:27:H3GGKBBXX:5:2115:21887:39488,J00121:27:H3GGKBBXX:5:2215:9546:24612,J00121:27:H3GGKBBXX:5:2125:12144:35479,J00121:27:H3GGKBBXX:5:2126:6045:9508,J00121:27:H3GGKBBXX:5:1212:6827:7099,J00121:27:H3GGKBBXX:5:1117:17026:25122,J00121:27:H3GGKBBXX:5:2226:30553:8646,J00121:27:H3GGKBBXX:5:1220:10592:44394,J00121:27:H3GGKBBXX:5:2223:26575:46451,J00121:27:H3GGKBBXX:5:2217:11221:42812,J00121:27:H3GGKBBXX:5:1121:16072:4268,J00121:27:H3GGKBBXX:5:1214:2027:17315,J00121:27:H3GGKBBXX:5:1228:9688:39594,J00121:27:H3GGKBBXX:5:2206:27174:14150,J00121:27:H3GGKBBXX:5:1104:7233:41036,J00121:27:H3GGKBBXX:5:2104:21227:24208,J00121:27:H3GGKBBXX:5:2202:26210:26160,J00121:27:H3GGKBBXX:5:2110:13149:14256,J00121:27:H3GGKBBXX:5:1117:27022:30732,J00121:27:H3GGKBBXX:5:2128:3133:37202,J00121:27:H3GGKBBXX:5:1108:1062:31646,J00121:27:H3GGKBBXX:5:1217:27590:6888,J00121:27:H3GGKBBXX:5:1224:25012:3196,J00121:27:H3GGKBBXX:5:2128:23916:39910,J00121:27:H3GGKBBXX:5:1204:15097:43163,J00121:27:H3GGKBBXX:5:2221:21136:33088,J00121:27:H3GGKBBXX:5:1114:18375:7908,J00121:27:H3GGKBBXX:5:2225:6725:13711,J00121:27:H3GGKBBXX:5:1223:4949:28674,J00121:27:H3GGKBBXX:5:1122:15240:4374,J00121:27:H3GGKBBXX:5:2209:6644:2281,J00121:27:H3GGKBBXX:5:1215:11566:46750,J00121:27:H3GGKBBXX:5:1113:23784:47735;sequence=TATGGTGTGTCCCTGAGTAATCATACTCAAATAATAAATTATCAAAATATATTACAAATTTACTA;start=226024;subtype=IES;support_ref=10;support_variant=81;type=IES;
scaffold51_104_with_IES	MILORD	internal_eliminated_sequence	226230	226275	.	.	.	ID=MILORD.104.226230.226275;Name=MILORD.104.226230.226275;bounded_by_ta=TRUE;common_boundary=None;end=226275;ies_id=IESPGM.PTET51.1.104.212611;ies_left_dist=-206;ies_min_dist=187;ies_right_dist=-187;junction_seq=ctttgctgatagcctTActattattgaatgtc;read_names=J00121:27:H3GGKBBXX:5:1115:26403:38697,J00121:27:H3GGKBBXX:5:1111:18771:3424;sequence=TACAGTATTAGTTTTCCCTACTTTACATTAGATATTAGAAGAAGTG;start=226230;subtype=MAC;support_ref=106;support_variant=2;type=CRYPTIC;
scaffold51_104_with_IES	MILORD	internal_eliminated_sequence	227232	227275	.	.	.	ID=MILORD.104.227232.227275;Name=MILORD.104.227232.227275;bounded_by_ta=TRUE;common_boundary=Both;end=227275;ies_id=IESPGM.PTET51.1.104.213754;ies_left_dist=0;ies_min_dist=0;ies_right_dist=0;junction_seq=aaagcgatatttaagTAcacatctggtattga;read_names=J00121:27:H3GGKBBXX:5:1220:10795:48685,J00121:27:H3GGKBBXX:5:2116:9404:39875,J00121:27:H3GGKBBXX:5:1115:27620:48298,J00121:27:H3GGKBBXX:5:1216:10906:42548,J00121:27:H3GGKBBXX:5:2219:21298:32384,J00121:27:H3GGKBBXX:5:1128:15727:27303,J00121:27:H3GGKBBXX:5:1102:20801:2404,J00121:27:H3GGKBBXX:5:2219:13362:36429,J00121:27:H3GGKBBXX:5:1126:18893:6167,J00121:27:H3GGKBBXX:5:1203:5720:39330,J00121:27:H3GGKBBXX:5:2206:32197:32314,J00121:27:H3GGKBBXX:5:1209:14143:25404,J00121:27:H3GGKBBXX:5:1120:11434:29044,J00121:27:H3GGKBBXX:5:2105:19542:11055,J00121:27:H3GGKBBXX:5:1209:16072:24454,J00121:27:H3GGKBBXX:5:1118:15229:20814,J00121:27:H3GGKBBXX:5:2225:19603:29976,J00121:27:H3GGKBBXX:5:1212:7943:34354,J00121:27:H3GGKBBXX:5:2114:10074:41317,J00121:27:H3GGKBBXX:5:2123:6593:44042,J00121:27:H3GGKBBXX:5:2104:28635:26142,J00121:27:H3GGKBBXX:5:1210:4726:30960,J00121:27:H3GGKBBXX:5:2119:4939:26476,J00121:27:H3GGKBBXX:5:2227:25114:18071,J00121:27:H3GGKBBXX:5:2212:25773:37712,J00121:27:H3GGKBBXX:5:2119:4827:26494,J00121:27:H3GGKBBXX:5:1104:11109:33123,J00121:27:H3GGKBBXX:5:2223:24302:37695,J00121:27:H3GGKBBXX:5:1219:14143:37079,J00121:27:H3GGKBBXX:5:2123:17645:22889,J00121:27:H3GGKBBXX:5:2124:19644:2967,J00121:27:H3GGKBBXX:5:1217:10734:19566,J00121:27:H3GGKBBXX:5:2226:18233:11917,J00121:27:H3GGKBBXX:5:2223:14549:998,J00121:27:H3GGKBBXX:5:1212:23602:19285,J00121:27:H3GGKBBXX:5:2113:27925:44289,J00121:27:H3GGKBBXX:5:1121:23663:13412,J00121:27:H3GGKBBXX:5:2211:12520:3072,J00121:27:H3GGKBBXX:5:2111:26068:7697,J00121:27:H3GGKBBXX:5:1203:3559:30204,J00121:27:H3GGKBBXX:5:1218:28473:13447,J00121:27:H3GGKBBXX:5:1219:13768:38574,J00121:27:H3GGKBBXX:5:1120:8704:5991,J00121:27:H3GGKBBXX:5:2218:25317:18951,J00121:27:H3GGKBBXX:5:2125:32025:46821,J00121:27:H3GGKBBXX:5:1115:19329:28411,J00121:27:H3GGKBBXX:5:1125:21339:16594,J00121:27:H3GGKBBXX:5:2219:22780:11706,J00121:27:H3GGKBBXX:5:1214:8075:39295,J00121:27:H3GGKBBXX:5:2227:29417:24999,J00121:27:H3GGKBBXX:5:2223:24566:43955,J00121:27:H3GGKBBXX:5:1121:17827:8857,J00121:27:H3GGKBBXX:5:1202:8714:15785,J00121:27:H3GGKBBXX:5:1117:22364:33844,J00121:27:H3GGKBBXX:5:2112:15716:39770,J00121:27:H3GGKBBXX:5:1202:12946:9649,J00121:27:H3GGKBBXX:5:2112:19603:46504,J00121:27:H3GGKBBXX:5:1115:7263:4796,J00121:27:H3GGKBBXX:5:1105:23317:12779,J00121:27:H3GGKBBXX:5:2215:21866:12093,J00121:27:H3GGKBBXX:5:2213:2615:41159,J00121:27:H3GGKBBXX:5:2207:20243:3442,J00121:27:H3GGKBBXX:5:1126:18436:10862,J00121:27:H3GGKBBXX:5:1119:25510:6449,J00121:27:H3GGKBBXX:5:1227:26494:17403,J00121:27:H3GGKBBXX:5:1127:4056:42741,J00121:27:H3GGKBBXX:5:2207:22912:34512,J00121:27:H3GGKBBXX:5:2226:19603:34829,J00121:27:H3GGKBBXX:5:1118:20912:19584,J00121:27:H3GGKBBXX:5:1117:5710:12972,J00121:27:H3GGKBBXX:5:2125:8856:48139,J00121:27:H3GGKBBXX:5:2218:19674:35866,J00121:27:H3GGKBBXX:5:1218:7172:15223,J00121:27:H3GGKBBXX:5:2214:17624:33897,J00121:27:H3GGKBBXX:5:2116:4087:18388,J00121:27:H3GGKBBXX:5:1105:25276:36816,J00121:27:H3GGKBBXX:5:1108:6258:18423,J00121:27:H3GGKBBXX:5:1110:18355:27602,J00121:27:H3GGKBBXX:5:2205:21054:17544,J00121:27:H3GGKBBXX:5:2119:17208:39576;sequence=TACAATGAATTTCATAGTTTTGAATAAAATCTAAATTTAGAGTA;start=227232;subtype=IES;support_ref=6;support_variant=80;type=IES;
scaffold51_104_with_IES	MILORD	internal_eliminated_sequence	227982	228620	.	.	.	ID=MILORD.104.227982.228620;Name=MILORD.104.227982.228620;bounded_by_ta=TRUE;common_boundary=Both;end=228620;ies_id=IESPGM.PTET51.1.104.214460;ies_left_dist=0;ies_min_dist=0;ies_right_dist=0;junction_seq=aactccttcattaaaTAccttcaaatcaattt;read_names=J00121:27:H3GGKBBXX:5:1111:29975:36130,J00121:27:H3GGKBBXX:5:2120:16264:47120,J00121:27:H3GGKBBXX:5:1207:13119:28059,J00121:27:H3GGKBBXX:5:2210:15940:13570,J00121:27:H3GGKBBXX:5:1217:24698:19390,J00121:27:H3GGKBBXX:5:1216:20730:20603,J00121:27:H3GGKBBXX:5:1119:15940:11214,J00121:27:H3GGKBBXX:5:2120:13281:6150,J00121:27:H3GGKBBXX:5:1217:11647:24700,J00121:27:H3GGKBBXX:5:1116:4726:19074,J00121:27:H3GGKBBXX:5:2110:23074:39400,J00121:27:H3GGKBBXX:5:2107:27265:39207,J00121:27:H3GGKBBXX:5:1115:10521:45924,J00121:27:H3GGKBBXX:5:1107:5974:30978,J00121:27:H3GGKBBXX:5:1105:29538:37167,J00121:27:H3GGKBBXX:5:2205:14834:43023,J00121:27:H3GGKBBXX:5:2109:13179:14308,J00121:27:H3GGKBBXX:5:2222:14631:33035,J00121:27:H3GGKBBXX:5:2109:29092:33686,J00121:27:H3GGKBBXX:5:2111:31406:7275,J00121:27:H3GGKBBXX:5:1201:6532:27373,J00121:27:H3GGKBBXX:5:2226:26697:31435,J00121:27:H3GGKBBXX:5:2226:26352:6572,J00121:27:H3GGKBBXX:5:1113:10774:3670,J00121:27:H3GGKBBXX:5:1119:4107:7873,J00121:27:H3GGKBBXX:5:2208:11424:43339,J00121:27:H3GGKBBXX:5:1102:9008:42249,J00121:27:H3GGKBBXX:5:1126:11048:3266,J00121:27:H3GGKBBXX:5:2212:4919:12058,J00121:27:H3GGKBBXX:5:2107:17218:2563,J00121:27:H3GGKBBXX:5:2228:11941:19373,J00121:27:H3GGKBBXX:5:2120:10947:6220,J00121:27:H3GGKBBXX:5:2224:16853:26090,J00121:27:H3GGKBBXX:5:1116:3650:13377,J00121:27:H3GGKBBXX:5:1226:19167:17157,J00121:27:H3GGKBBXX:5:2219:23805:45555,J00121:27:H3GGKBBXX:5:1117:7507:28041,J00121:27:H3GGKBBXX:5:2126:12946:16120,J00121:27:H3GGKBBXX:5:2126:28493:33949,J00121:27:H3GGKBBXX:5:2124:19207:21623,J00121:27:H3GGKBBXX:5:2113:32309:4936,J00121:27:H3GGKBBXX:5:1223:7659:28481,J00121:27:H3GGKBBXX:5:1218:24850:15012;sequence=TACAGCTGATTTCATTAACATAGTATAATTAATATTACTTCAACAAATAGGAATTAAATTAAATTTTGAATTATAGTTCATAAATTGATTTGTTTCCAGTTAATAAACTCAACTATATTACTAATTCATTATCATTTTTTGACAAAGATTAATTGAACTATCAAGATTGAAGATAAATGAAGGATTTTTATGTTATCAAATATAGCATCAGTTTATTTTTCCTCTATTTTTCTATTATAATATACTCATTAAATTAAGGAAAAAAAATATTACTCACTATGTGTTAAAGGATAGATAACTTACTTTTTAGCTCCATTTTACTCATTTGAAAGTAAATCAGACGTTCTTTAATATTATTTTCTTTTTCTCTTCCACTTTGAAATTTTTGAGAAAAAGATCTAAATAAATTGTGAAATCAGTTTCATTATATATTTTCTTGAATTTCGTTTATTTTTTTAATTATCAGGATTAAGAAATAAATTAGATTAATTATTGTTAGATTCTTTTTTTCAAAAATTAAATTTTATTTATTGTTGTAGATTTATTTATCACAACTTAAATTAATATCAGTAACAATAATACTAATTTTAGAAAATTAAAAATATAAAATTGTAAATTTGTATTTTTTCAACTTTGCTG;start=227982;subtype=IES;support_ref=2;support_variant=43;type=IES;
scaffold51_104_with_IES	MILORD	internal_eliminated_sequence	229145	229242	.	.	.	ID=MILORD.104.229145.229242;Name=MILORD.104.229145.229242;bounded_by_ta=TRUE;common_boundary=Both;end=229242;ies_id=IESPGM.PTET51.1.104.214984;ies_left_dist=0;ies_min_dist=0;ies_right_dist=0;junction_seq=atgttaatttagttgTAttaatcatagatatt;read_names=J00121:27:H3GGKBBXX:5:1102:11779:27461,J00121:27:H3GGKBBXX:5:1123:30371:40754,J00121:27:H3GGKBBXX:5:2218:24129:21922,J00121:27:H3GGKBBXX:5:1102:14489:11618,J00121:27:H3GGKBBXX:5:2217:28209:18124,J00121:27:H3GGKBBXX:5:1202:26798:47964,J00121:27:H3GGKBBXX:5:1110:14357:17368,J00121:27:H3GGKBBXX:5:1202:6492:9860,J00121:27:H3GGKBBXX:5:1221:4706:10809,J00121:27:H3GGKBBXX:5:2226:25550:25755,J00121:27:H3GGKBBXX:5:1127:6045:26529,J00121:27:H3GGKBBXX:5:1128:19593:3864,J00121:27:H3GGKBBXX:5:2223:26108:40578,J00121:27:H3GGKBBXX:5:1126:10571:16471,J00121:27:H3GGKBBXX:5:2119:8004:5095,J00121:27:H3GGKBBXX:5:2208:30127:47928,J00121:27:H3GGKBBXX:5:1121:6167:40209,J00121:27:H3GGKBBXX:5:2211:27793:16418,J00121:27:H3GGKBBXX:5:1106:6715:37712,J00121:27:H3GGKBBXX:5:2225:21105:29272,J00121:27:H3GGKBBXX:5:1214:15899:39945,J00121:27:H3GGKBBXX:5:1122:23125:19865,J00121:27:H3GGKBBXX:5:2217:22211:37941,J00121:27:H3GGKBBXX:5:2101:31639:11302;sequence=TACCATTAAATTTTAGAATTCTTGAATTCAATTATAAGGGTGTATTTGTTATATTAGTTTAATGATTTTATTTCTTGAATTATAGTATAGATCAACCG;start=229145;subtype=IES;support_ref=46;support_variant=24;type=IES;
scaffold51_104_with_IES	MILORD	internal_eliminated_sequence	229225	229251	.	.	.	ID=MILORD.104.229225.229251;Name=MILORD.104.229225.229251;bounded_by_ta=TRUE;common_boundary=None;end=229251;ies_id=IESPGM.PTET51.1.104.214984;ies_left_dist=-80;ies_min_dist=9;ies_right_dist=-9;junction_seq=ttttatttcttgaatTAgatattgcattaata;read_names=J00121:27:H3GGKBBXX:5:1121:29366:16401,J00121:27:H3GGKBBXX:5:1127:10734:20375,J00121:27:H3GGKBBXX:5:1128:10358:24929,J00121:27:H3GGKBBXX:5:2121:29163:18863,J00121:27:H3GGKBBXX:5:2102:13301:46592,J00121:27:H3GGKBBXX:5:1206:14377:38011,J00121:27:H3GGKBBXX:5:1109:27062:16418,J00121:27:H3GGKBBXX:5:2201:3325:38978,J00121:27:H3GGKBBXX:5:2121:27976:12902,J00121:27:H3GGKBBXX:5:2225:3731:31206,J00121:27:H3GGKBBXX:5:1214:20121:43779,J00121:27:H3GGKBBXX:5:1224:24261:41704,J00121:27:H3GGKBBXX:5:1101:21349:17737,J00121:27:H3GGKBBXX:5:1128:13332:16717,J00121:27:H3GGKBBXX:5:2116:2240:22573,J00121:27:H3GGKBBXX:5:2111:16193:8770,J00121:27:H3GGKBBXX:5:1223:28047:24384,J00121:27:H3GGKBBXX:5:1101:20902:17034,J00121:27:H3GGKBBXX:5:2209:10348:39963,J00121:27:H3GGKBBXX:5:2209:14052:9350,J00121:27:H3GGKBBXX:5:1121:10866:23628,J00121:27:H3GGKBBXX:5:2212:19299:37396,J00121:27:H3GGKBBXX:5:1124:18730:40069,J00121:27:H3GGKBBXX:5:1111:28036:29430,J00121:27:H3GGKBBXX:5:1213:14194:42935;sequence=TATAGTATAGATCAACCGTATTAATCA;start=229225;subtype=OVERLAPPING;support_ref=0;support_variant=25;type=ALTERNATIVE;
scaffold51_104_with_IES	MILORD	internal_eliminated_sequence	230970	230997	.	.	.	ID=MILORD.104.230970.230997;Name=MILORD.104.230970.230997;bounded_by_ta=TRUE;common_boundary=Both;end=230997;ies_id=IESPGM.PTET51.1.104.216711;ies_left_dist=0;ies_min_dist=0;ies_right_dist=0;junction_seq=ttaatagatttaaggTActacataatttaaag;read_names=J00121:27:H3GGKBBXX:5:1112:17350:11899,J00121:27:H3GGKBBXX:5:1117:20801:31593,J00121:27:H3GGKBBXX:5:1117:10379:48350,J00121:27:H3GGKBBXX:5:2115:24606:35128,J00121:27:H3GGKBBXX:5:1103:5873:4778,J00121:27:H3GGKBBXX:5:1210:14012:32103,J00121:27:H3GGKBBXX:5:1206:8339:37537,J00121:27:H3GGKBBXX:5:2115:12976:15891,J00121:27:H3GGKBBXX:5:1101:30573:40227,J00121:27:H3GGKBBXX:5:2215:16924:17421,J00121:27:H3GGKBBXX:5:2102:10379:5587,J00121:27:H3GGKBBXX:5:1201:12023:20322,J00121:27:H3GGKBBXX:5:2126:16234:39260,J00121:27:H3GGKBBXX:5:2112:16173:29518,J00121:27:H3GGKBBXX:5:1213:25733:29378,J00121:27:H3GGKBBXX:5:2111:23683:45414,J00121:27:H3GGKBBXX:5:2214:21988:36816,J00121:27:H3GGKBBXX:5:1226:5660:48333,J00121:27:H3GGKBBXX:5:2119:29447:35391,J00121:27:H3GGKBBXX:5:1127:19827:3213,J00121:27:H3GGKBBXX:5:1208:16569:6150,J00121:27:H3GGKBBXX:5:2209:7080:33527,J00121:27:H3GGKBBXX:5:2108:6979:10317,J00121:27:H3GGKBBXX:5:2225:20933:26125,J00121:27:H3GGKBBXX:5:2216:24109:29202,J00121:27:H3GGKBBXX:5:1104:7740:17685,J00121:27:H3GGKBBXX:5:2123:21420:18669,J00121:27:H3GGKBBXX:5:1214:15453:35233,J00121:27:H3GGKBBXX:5:2206:10338:36921,J00121:27:H3GGKBBXX:5:2207:5162:18071,J00121:27:H3GGKBBXX:5:1124:15595:31048,J00121:27:H3GGKBBXX:5:1206:19735:27109,J00121:27:H3GGKBBXX:5:1123:21876:44289,J00121:27:H3GGKBBXX:5:2110:27397:29905,J00121:27:H3GGKBBXX:5:2115:21592:39717,J00121:27:H3GGKBBXX:5:1123:13646:32490,J00121:27:H3GGKBBXX:5:2224:14864:33193,J00121:27:H3GGKBBXX:5:1214:22029:39066,J00121:27:H3GGKBBXX:5:1213:25885:9737,J00121:27:H3GGKBBXX:5:1209:27346:40016,J00121:27:H3GGKBBXX:5:1224:20375:19566,J00121:27:H3GGKBBXX:5:2119:11201:15240,J00121:27:H3GGKBBXX:5:1122:24647:13007,J00121:27:H3GGKBBXX:5:1204:25986:19302,J00121:27:H3GGKBBXX:5:2219:21054:48034,J00121:27:H3GGKBBXX:5:1106:19360:26283,J00121:27:H3GGKBBXX:5:2201:15737:34319,J00121:27:H3GGKBBXX:5:2222:28371:23399,J00121:27:H3GGKBBXX:5:1209:8897:34670,J00121:27:H3GGKBBXX:5:1116:19776:15645,J00121:27:H3GGKBBXX:5:2202:16802:35602;sequence=TATTGCTTAAATATTATGCATTTTACTT;start=230970;subtype=IES;support_ref=3;support_variant=51;type=IES;
scaffold51_104_with_IES	MILORD	internal_eliminated_sequence	231091	231148	.	.	.	ID=MILORD.104.231091.231148;Name=MILORD.104.231091.231148;bounded_by_ta=TRUE;common_boundary=Both;end=231148;ies_id=IESPGM.PTET51.1.104.216804;ies_left_dist=0;ies_min_dist=0;ies_right_dist=0;junction_seq=tcatttagatgaagaTAtcagttcctatagat;read_names=J00121:27:H3GGKBBXX:5:2225:7517:6290,J00121:27:H3GGKBBXX:5:2208:15453:4602,J00121:27:H3GGKBBXX:5:2127:30228:24331,J00121:27:H3GGKBBXX:5:2207:10429:30573,J00121:27:H3GGKBBXX:5:1217:28189:25474,J00121:27:H3GGKBBXX:5:2222:6400:15996,J00121:27:H3GGKBBXX:5:1107:20253:39576,J00121:27:H3GGKBBXX:5:1122:29031:1578,J00121:27:H3GGKBBXX:5:2210:16549:20920,J00121:27:H3GGKBBXX:5:1216:7070:19689,J00121:27:H3GGKBBXX:5:1115:25236:6747,J00121:27:H3GGKBBXX:5:2126:14001:35075,J00121:27:H3GGKBBXX:5:2103:9151:41335,J00121:27:H3GGKBBXX:5:2222:22556:24999,J00121:27:H3GGKBBXX:5:1123:19096:15557,J00121:27:H3GGKBBXX:5:1107:6553:27303,J00121:27:H3GGKBBXX:5:1226:13514:39365,J00121:27:H3GGKBBXX:5:1201:15503:41335,J00121:27:H3GGKBBXX:5:2225:18010:21412,J00121:27:H3GGKBBXX:5:2221:29985:14555,J00121:27:H3GGKBBXX:5:1209:22079:37255,J00121:27:H3GGKBBXX:5:1128:23520:37607,J00121:27:H3GGKBBXX:5:2105:24688:37273,J00121:27:H3GGKBBXX:5:2209:19989:24384,J00121:27:H3GGKBBXX:5:1102:9090:27936;sequence=TACAACTAAATAGATATTAAATTTAATATTAATCAGATTTTTAAATTCTCATTCAGTG;start=231091;subtype=IES;support_ref=0;support_variant=25;type=IES;
scaffold51_104_with_IES	MILORD	internal_eliminated_sequence	231803	231832	.	.	.	ID=MILORD.104.231803.231832;Name=MILORD.104.231803.231832;bounded_by_ta=TRUE;common_boundary=Both;end=231832;ies_id=IESPGM.PTET51.1.104.217458;ies_left_dist=0;ies_min_dist=0;ies_right_dist=0;junction_seq=attttatattcttcaTAttcctaaatcaagaa;read_names=J00121:27:H3GGKBBXX:5:1110:3833:8734,J00121:27:H3GGKBBXX:5:2206:13098:17016,J00121:27:H3GGKBBXX:5:1205:17634:17491,J00121:27:H3GGKBBXX:5:1212:30969:22309,J00121:27:H3GGKBBXX:5:1204:10094:29184,J00121:27:H3GGKBBXX:5:1114:24342:37765,J00121:27:H3GGKBBXX:5:1224:16396:6378,J00121:27:H3GGKBBXX:5:2216:2311:27901,J00121:27:H3GGKBBXX:5:1123:9831:28411,J00121:27:H3GGKBBXX:5:1103:13240:37273,J00121:27:H3GGKBBXX:5:2218:8247:22819,J00121:27:H3GGKBBXX:5:2120:6999:7679,J00121:27:H3GGKBBXX:5:2218:7314:20076,J00121:27:H3GGKBBXX:5:2228:16640:44711,J00121:27:H3GGKBBXX:5:1224:4097:10809,J00121:27:H3GGKBBXX:5:1111:29579:26512,J00121:27:H3GGKBBXX:5:1220:6340:25914,J00121:27:H3GGKBBXX:5:1205:19816:35303,J00121:27:H3GGKBBXX:5:1105:23906:18300,J00121:27:H3GGKBBXX:5:2113:17766:30169,J00121:27:H3GGKBBXX:5:2222:3742:16418,J00121:27:H3GGKBBXX:5:2224:9699:8242,J00121:27:H3GGKBBXX:5:1206:8197:13130,J00121:27:H3GGKBBXX:5:2206:12713:20111,J00121:27:H3GGKBBXX:5:2124:1702:21430,J00121:27:H3GGKBBXX:5:1216:9201:37871,J00121:27:H3GGKBBXX:5:1118:11708:20375,J00121:27:H3GGKBBXX:5:2124:30178:43761,J00121:27:H3GGKBBXX:5:2228:14539:20850,J00121:27:H3GGKBBXX:5:1213:30868:10317,J00121:27:H3GGKBBXX:5:2210:9942:39647,J00121:27:H3GGKBBXX:5:2117:27620:9262,J00121:27:H3GGKBBXX:5:2118:32512:10141,J00121:27:H3GGKBBXX:5:1213:31568:26828,J00121:27:H3GGKBBXX:5:2123:7557:2070,J00121:27:H3GGKBBXX:5:1117:21318:30310;sequence=TATAGTAATTTAGTTTAATTTTTTTATCTG;start=231803;subtype=IES;support_ref=3;support_variant=36;type=IES;
scaffold51_104_with_IES	MILORD	internal_eliminated_sequence	232929	232976	.	.	.	ID=MILORD.104.232929.232976;Name=MILORD.104.232929.232976;bounded_by_ta=TRUE;common_boundary=Both;end=232976;ies_id=IESPGM.PTET51.1.104.218554;ies_left_dist=0;ies_min_dist=0;ies_right_dist=0;junction_seq=aataagagaatagttTAcaatatactctggaa;read_names=J00121:27:H3GGKBBXX:5:2105:8197:1771,J00121:27:H3GGKBBXX:5:1125:19563:3530,J00121:27:H3GGKBBXX:5:1123:27732:33721,J00121:27:H3GGKBBXX:5:1109:18071:47436,J00121:27:H3GGKBBXX:5:2102:13667:38504,J00121:27:H3GGKBBXX:5:1104:25053:46979,J00121:27:H3GGKBBXX:5:1218:3305:36763,J00121:27:H3GGKBBXX:5:1208:20131:44535,J00121:27:H3GGKBBXX:5:1228:23196:45449,J00121:27:H3GGKBBXX:5:2221:19055:4444,J00121:27:H3GGKBBXX:5:2119:5446:32631,J00121:27:H3GGKBBXX:5:1120:18923:24788,J00121:27:H3GGKBBXX:5:2215:26555:12304,J00121:27:H3GGKBBXX:5:1221:20111:22872,J00121:27:H3GGKBBXX:5:1225:11353:13570,J00121:27:H3GGKBBXX:5:1214:16041:32173,J00121:27:H3GGKBBXX:5:1110:10744:12128,J00121:27:H3GGKBBXX:5:2211:18335:28692,J00121:27:H3GGKBBXX:5:2106:12540:29343,J00121:27:H3GGKBBXX:5:1206:24322:38855,J00121:27:H3GGKBBXX:5:2106:11728:16049,J00121:27:H3GGKBBXX:5:2224:23145:41845,J00121:27:H3GGKBBXX:5:1125:24637:31066,J00121:27:H3GGKBBXX:5:1128:4269:47331,J00121:27:H3GGKBBXX:5:2213:27458:41510,J00121:27:H3GGKBBXX:5:1208:13058:23593,J00121:27:H3GGKBBXX:5:1211:25581:44552,J00121:27:H3GGKBBXX:5:1127:25307:25298,J00121:27:H3GGKBBXX:5:2208:27904:38134,J00121:27:H3GGKBBXX:5:2208:21876:37255,J00121:27:H3GGKBBXX:5:2213:4036:23188,J00121:27:H3GGKBBXX:5:2207:9922:21993,J00121:27:H3GGKBBXX:5:1117:21166:44148,J00121:27:H3GGKBBXX:5:1115:27143:24120,J00121:27:H3GGKBBXX:5:2227:8765:10528,J00121:27:H3GGKBBXX:5:1221:24068:47911,J00121:27:H3GGKBBXX:5:2211:22820:23171,J00121:27:H3GGKBBXX:5:1109:14976:47208,J00121:27:H3GGKBBXX:5:2104:12165:39594,J00121:27:H3GGKBBXX:5:1119:10409:31769,J00121:27:H3GGKBBXX:5:2201:13058:24753,J00121:27:H3GGKBBXX:5:2222:2443:13570,J00121:27:H3GGKBBXX:5:1225:12489:44728,J00121:27:H3GGKBBXX:5:1110:9881:31769,J00121:27:H3GGKBBXX:5:2125:14062:45801,J00121:27:H3GGKBBXX:5:2201:12865:24700,J00121:27:H3GGKBBXX:5:2220:23246:4356,J00121:27:H3GGKBBXX:5:2111:30502:24947,J00121:27:H3GGKBBXX:5:2119:21887:14273,J00121:27:H3GGKBBXX:5:1205:2920:23821,J00121:27:H3GGKBBXX:5:1109:8389:31224,J00121:27:H3GGKBBXX:5:2201:13798:40209;sequence=TATTGTAGATTTTAATTACATTATATAACAAAGGTGGTGATAACACAA;start=232929;subtype=IES;support_ref=2;support_variant=52;type=IES;
scaffold51_104_with_IES	MILORD	internal_eliminated_sequence	235627	235655	.	.	.	ID=MILORD.104.235627.235655;Name=MILORD.104.235627.235655;bounded_by_ta=TRUE;common_boundary=Both;end=235655;ies_id=IESPGM.PTET51.1.104.221204;ies_left_dist=0;ies_min_dist=0;ies_right_dist=0;junction_seq=gaccaatcctatagcTAcatcccaatcttaac;read_names=J00121:27:H3GGKBBXX:5:2223:32197:8049,J00121:27:H3GGKBBXX:5:2119:29640:12128,J00121:27:H3GGKBBXX:5:2214:3478:9280,J00121:27:H3GGKBBXX:5:2228:10389:18546,J00121:27:H3GGKBBXX:5:2213:24048:31206,J00121:27:H3GGKBBXX:5:1108:4919:17720,J00121:27:H3GGKBBXX:5:2202:8400:41510,J00121:27:H3GGKBBXX:5:2118:10115:21975,J00121:27:H3GGKBBXX:5:2203:3457:30872,J00121:27:H3GGKBBXX:5:2106:16731:27215,J00121:27:H3GGKBBXX:5:2110:22445:35778,J00121:27:H3GGKBBXX:5:1221:17117:26898,J00121:27:H3GGKBBXX:5:1227:2524:38750,J00121:27:H3GGKBBXX:5:2211:3762:45291,J00121:27:H3GGKBBXX:5:2201:17523:22749,J00121:27:H3GGKBBXX:5:2202:14499:13746,J00121:27:H3GGKBBXX:5:2109:25307:17808,J00121:27:H3GGKBBXX:5:1127:10338:5868,J00121:27:H3GGKBBXX:5:1119:3051:15293,J00121:27:H3GGKBBXX:5:2103:5852:48350,J00121:27:H3GGKBBXX:5:2213:5152:22626,J00121:27:H3GGKBBXX:5:1227:21186:6660,J00121:27:H3GGKBBXX:5:1110:8217:49071,J00121:27:H3GGKBBXX:5:2219:13484:16067,J00121:27:H3GGKBBXX:5:1111:24332:13763,J00121:27:H3GGKBBXX:5:1204:3833:6202,J00121:27:H3GGKBBXX:5:2215:28250:40033,J00121:27:H3GGKBBXX:5:1222:4564:48474,J00121:27:H3GGKBBXX:5:2117:28503:15680,J00121:27:H3GGKBBXX:5:2101:17787:35374,J00121:27:H3GGKBBXX:5:2223:22942:28727,J00121:27:H3GGKBBXX:5:2210:25225:46821,J00121:27:H3GGKBBXX:5:2208:19898:18599,J00121:27:H3GGKBBXX:5:2125:19837:24155,J00121:27:H3GGKBBXX:5:1110:29173:5059,J00121:27:H3GGKBBXX:5:2120:18791:13060,J00121:27:H3GGKBBXX:5:1203:15361:46821,J00121:27:H3GGKBBXX:5:1105:23155:7152;sequence=TATAGTTAACTTCCAATTTTTATCTCCCA;start=235627;subtype=IES;support_ref=0;support_variant=38;type=IES;
scaffold51_104_with_IES	MILORD	internal_eliminated_sequence	236474	236499	.	.	.	ID=MILORD.104.236474.236499;Name=MILORD.104.236474.236499;bounded_by_ta=TRUE;common_boundary=Both;end=236499;ies_id=IESPGM.PTET51.1.104.222022;ies_left_dist=0;ies_min_dist=0;ies_right_dist=0;junction_seq=aaaggaattatacacTAccaaaaatcaatact;read_names=J00121:27:H3GGKBBXX:5:2126:13524:22854,J00121:27:H3GGKBBXX:5:2116:11211:30063,J00121:27:H3GGKBBXX:5:1214:20029:24806,J00121:27:H3GGKBBXX:5:1125:23723:45414,J00121:27:H3GGKBBXX:5:1214:19542:45766,J00121:27:H3GGKBBXX:5:1119:3731:42847,J00121:27:H3GGKBBXX:5:1217:6867:19513,J00121:27:H3GGKBBXX:5:1217:8521:19496,J00121:27:H3GGKBBXX:5:1121:21684:45396,J00121:27:H3GGKBBXX:5:2124:18619:24964,J00121:27:H3GGKBBXX:5:2207:28402:13746,J00121:27:H3GGKBBXX:5:2227:18030:20357,J00121:27:H3GGKBBXX:5:2212:14722:20428,J00121:27:H3GGKBBXX:5:2216:27103:43533,J00121:27:H3GGKBBXX:5:1204:21613:11794,J00121:27:H3GGKBBXX:5:2105:19725:11583,J00121:27:H3GGKBBXX:5:1128:6451:28428,J00121:27:H3GGKBBXX:5:2228:8511:32631,J00121:27:H3GGKBBXX:5:2113:22333:3336,J00121:27:H3GGKBBXX:5:1226:7750:20586,J00121:27:H3GGKBBXX:5:2126:13484:22960,J00121:27:H3GGKBBXX:5:2118:29183:46821,J00121:27:H3GGKBBXX:5:1112:4919:16137,J00121:27:H3GGKBBXX:5:1211:26078:2193,J00121:27:H3GGKBBXX:5:1223:28818:45625,J00121:27:H3GGKBBXX:5:2206:13606:2668,J00121:27:H3GGKBBXX:5:1201:8937:30872,J00121:27:H3GGKBBXX:5:1223:7314:31048,J00121:27:H3GGKBBXX:5:2223:19431:1015,J00121:27:H3GGKBBXX:5:1101:21450:30081,J00121:27:H3GGKBBXX:5:2202:8714:1613,J00121:27:H3GGKBBXX:5:2104:13372:16542,J00121:27:H3GGKBBXX:5:1214:23876:11143,J00121:27:H3GGKBBXX:5:2212:8156:40772,J00121:27:H3GGKBBXX:5:2222:25581:11143,J00121:27:H3GGKBBXX:5:2109:2808:16207,J00121:27:H3GGKBBXX:5:2206:5244:38398,J00121:27:H3GGKBBXX:5:2111:22353:9491,J00121:27:H3GGKBBXX:5:1112:10947:34706,J00121:27:H3GGKBBXX:5:1125:15138:42706,J00121:27:H3GGKBBXX:5:1210:12530:41458,J00121:27:H3GGKBBXX:5:1114:2950:22221,J00121:27:H3GGKBBXX:5:2223:15930:26177,J00121:27:H3GGKBBXX:5:2106:23449:2703,J00121:27:H3GGKBBXX:5:1205:26717:46627,J00121:27:H3GGKBBXX:5:2216:18812:17139,J00121:27:H3GGKBBXX:5:1210:17807:46065,J00121:27:H3GGKBBXX:5:1112:27062:36886,J00121:27:H3GGKBBXX:5:2103:28148:16788,J00121:27:H3GGKBBXX:5:1127:27356:41475,J00121:27:H3GGKBBXX:5:1218:18426:45660,J00121:27:H3GGKBBXX:5:2221:25022:48157,J00121:27:H3GGKBBXX:5:2201:27996:26828,J00121:27:H3GGKBBXX:5:2106:12743:7820,J00121:27:H3GGKBBXX:5:1106:29833:45801,J00121:27:H3GGKBBXX:5:1125:28219:16207,J00121:27:H3GGKBBXX:5:1211:7395:39137,J00121:27:H3GGKBBXX:5:1124:27407:16840,J00121:27:H3GGKBBXX:5:1125:24413:17280,J00121:27:H3GGKBBXX:5:2126:7233:7169,J00121:27:H3GGKBBXX:5:2119:21907:34987,J00121:27:H3GGKBBXX:5:1214:27011:8770,J00121:27:H3GGKBBXX:5:2207:27803:34196,J00121:27:H3GGKBBXX:5:1110:5041:40156,J00121:27:H3GGKBBXX:5:2223:21054:16207;sequence=TATAATAGTTATCTATTTACAGACCA;start=236474;subtype=IES;support_ref=0;support_variant=65;type=IES;
scaffold51_104_with_IES	MILORD	internal_eliminated_sequence	236960	237168	.	.	.	ID=MILORD.104.236960.237168;Name=MILORD.104.236960.237168;bounded_by_ta=TRUE;common_boundary=Both;end=237168;ies_id=IESPGM.PTET51.1.104.222482;ies_left_dist=0;ies_min_dist=0;ies_right_dist=0;junction_seq=aattacacatattgaTAcataaaacaaaagtg;read_names=J00121:27:H3GGKBBXX:5:1215:14225:22204;sequence=TATTGTTAGAACCCATTATTTTATATTCTACTATAAATTCTTAATTTTTAAATTGAAAATAATTGCAAAAAATATTTATTTTAGATTCTTTGCTTTATTTAAAAATACATAAAATCTAAAACATTGAATTACTTATCAATTCTATATGTACCCTCATAAATTGAATCTTAAAATATTAAAAACTATGATAATATTTCTTCATTTAACAA;start=236960;subtype=IES;support_ref=0;support_variant=1;type=IES;
scaffold51_104_with_IES	MILORD	internal_eliminated_sequence	237339	237478	.	.	.	ID=MILORD.104.237339.237478;Name=MILORD.104.237339.237478;bounded_by_ta=TRUE;common_boundary=Both;end=237478;ies_id=IESPGM.PTET51.1.104.222625;ies_left_dist=0;ies_min_dist=0;ies_right_dist=0;junction_seq=aattattaactcaaaTAataaaattagatcat;read_names=J00121:27:H3GGKBBXX:5:2108:22546:44078,J00121:27:H3GGKBBXX:5:1216:14204:12497,J00121:27:H3GGKBBXX:5:1121:26108:2035,J00121:27:H3GGKBBXX:5:1201:1966:22555,J00121:27:H3GGKBBXX:5:1201:7253:25808,J00121:27:H3GGKBBXX:5:1206:25114:49019,J00121:27:H3GGKBBXX:5:1102:22577:11776,J00121:27:H3GGKBBXX:5:2107:18385:43234,J00121:27:H3GGKBBXX:5:1228:13484:7732,J00121:27:H3GGKBBXX:5:1207:23947:1771,J00121:27:H3GGKBBXX:5:1118:9404:41211,J00121:27:H3GGKBBXX:5:2103:19370:10018,J00121:27:H3GGKBBXX:5:2223:17706:17825,J00121:27:H3GGKBBXX:5:1110:13595:37783,J00121:27:H3GGKBBXX:5:2114:18203:17913,J00121:27:H3GGKBBXX:5:1219:28178:38679,J00121:27:H3GGKBBXX:5:1118:27620:43726,J00121:27:H3GGKBBXX:5:2210:23865:25580,J00121:27:H3GGKBBXX:5:2205:11343:22837,J00121:27:H3GGKBBXX:5:2208:11302:48333,J00121:27:H3GGKBBXX:5:1119:2757:37361,J00121:27:H3GGKBBXX:5:2213:20029:42073,J00121:27:H3GGKBBXX:5:1214:17797:18194,J00121:27:H3GGKBBXX:5:2108:23510:44306,J00121:27:H3GGKBBXX:5:1119:29762:46698,J00121:27:H3GGKBBXX:5:2227:1986:3776,J00121:27:H3GGKBBXX:5:1218:8095:11899,J00121:27:H3GGKBBXX:5:1109:24667:43040,J00121:27:H3GGKBBXX:5:1110:23581:45062,J00121:27:H3GGKBBXX:5:2116:6025:33000,J00121:27:H3GGKBBXX:5:2206:18172:15258,J00121:27:H3GGKBBXX:5:2105:22221:5042,J00121:27:H3GGKBBXX:5:2213:30665:13799;sequence=TATAATCAATCTGGATCAAATTTAGGTTTCGCATTAATAATTACTCTTAACTATTTATTATTGAATATCTTCAAATATTTGATTAACTGATATTATTCTTTATTTCAATATCGAAAATAAAAATATATCCGAATTGGTTG;start=237339;subtype=IES;support_ref=0;support_variant=33;type=IES;
scaffold51_104_with_IES	MILORD	internal_eliminated_sequence	237917	237971	.	.	.	ID=MILORD.104.237917.237971;Name=MILORD.104.237917.237971;bounded_by_ta=TRUE;common_boundary=None;end=237971;ies_id=IESPGM.PTET51.1.104.223165;ies_left_dist=102;ies_min_dist=102;ies_right_dist=123;junction_seq=aatctataacaaaatTAtggatatcatattgt;read_names=J00121:27:H3GGKBBXX:5:2223:24150:31699;sequence=TATAGTGATTTCATTTAAGAAAATAAATGAATAATTTAAATCTATCGATCTGTAA;start=237917;subtype=MAC;support_ref=83;support_variant=1;type=CRYPTIC;
scaffold51_104_with_IES	MILORD	internal_eliminated_sequence	237917	237968	.	.	.	ID=MILORD.104.237917.237968;Name=MILORD.104.237917.237968;bounded_by_ta=TRUE;common_boundary=None;end=237968;ies_id=IESPGM.PTET51.1.104.223165;ies_left_dist=102;ies_min_dist=102;ies_right_dist=126;junction_seq=aatctataacaaaatTAatatggatatcatat;read_names=J00121:27:H3GGKBBXX:5:1128:2676:29131,J00121:27:H3GGKBBXX:5:2213:15564:11724,J00121:27:H3GGKBBXX:5:1105:32096:26582,J00121:27:H3GGKBBXX:5:2213:6857:6871,J00121:27:H3GGKBBXX:5:2212:24413:28358,J00121:27:H3GGKBBXX:5:1111:13575:29976,J00121:27:H3GGKBBXX:5:2215:20121:19689;sequence=TATAGTGATTTCATTTAAGAAAATAAATGAATAATTTAAATCTATCGATCTG;start=237917;subtype=MAC;support_ref=166;support_variant=7;type=CRYPTIC;
scaffold51_104_with_IES	MILORD	internal_eliminated_sequence	237919	237971	.	.	.	ID=MILORD.104.237919.237971;Name=MILORD.104.237919.237971;bounded_by_ta=TRUE;common_boundary=None;end=237971;ies_id=IESPGM.PTET51.1.104.223165;ies_left_dist=100;ies_min_dist=100;ies_right_dist=123;junction_seq=tctataacaaaattaTAtggatatcatattgt;read_names=J00121:27:H3GGKBBXX:5:2201:31781:26283;sequence=TAGTGATTTCATTTAAGAAAATAAATGAATAATTTAAATCTATCGATCTGTAA;start=237919;subtype=MAC;support_ref=84;support_variant=1;type=CRYPTIC;
scaffold51_104_with_IES	MILORD	internal_eliminated_sequence	238014	238094	.	.	.	ID=MILORD.104.238014.238094;Name=MILORD.104.238014.238094;bounded_by_ta=TRUE;common_boundary=RIGHT;end=238094;ies_id=IESPGM.PTET51.1.104.223165;ies_left_dist=5;ies_min_dist=0;ies_right_dist=0;junction_seq=caacctaccttctatTAacttgttgtttacaa;read_names=J00121:27:H3GGKBBXX:5:1223:11941:12585;sequence=TATTGTATAATAAAATCAGAAAATTTAATTGAGTCTAATCCTAACCAATTTGAATTTTCACAAATAAAATTGAGCAACCAA;start=238014;subtype=PARTIAL_EXTERNAL;support_ref=47;support_variant=1;type=ALTERNATIVE;
scaffold51_104_with_IES	MILORD	internal_eliminated_sequence	238019	238094	.	.	.	ID=MILORD.104.238019.238094;Name=MILORD.104.238019.238094;bounded_by_ta=TRUE;common_boundary=Both;end=238094;ies_id=IESPGM.PTET51.1.104.223165;ies_left_dist=0;ies_min_dist=0;ies_right_dist=0;junction_seq=taccttctattattgTAacttgttgtttacaa;read_names=J00121:27:H3GGKBBXX:5:2205:13301:43990,J00121:27:H3GGKBBXX:5:2116:25114:14766,J00121:27:H3GGKBBXX:5:2106:30289:33897,J00121:27:H3GGKBBXX:5:1114:16843:27654,J00121:27:H3GGKBBXX:5:1226:3559:7873,J00121:27:H3GGKBBXX:5:2124:7233:38996,J00121:27:H3GGKBBXX:5:1216:5467:39664,J00121:27:H3GGKBBXX:5:2118:7172:37167,J00121:27:H3GGKBBXX:5:2107:25063:20832,J00121:27:H3GGKBBXX:5:1124:25337:6994,J00121:27:H3GGKBBXX:5:2116:25753:15029,J00121:27:H3GGKBBXX:5:2110:28818:23399,J00121:27:H3GGKBBXX:5:1205:12611:11636,J00121:27:H3GGKBBXX:5:1124:9881:38205,J00121:27:H3GGKBBXX:5:2109:28381:10546,J00121:27:H3GGKBBXX:5:1218:16660:3494,J00121:27:H3GGKBBXX:5:2118:31375:16577,J00121:27:H3GGKBBXX:5:1214:3884:11530,J00121:27:H3GGKBBXX:5:1124:24241:8822,J00121:27:H3GGKBBXX:5:1116:2869:31892,J00121:27:H3GGKBBXX:5:1226:31324:31787,J00121:27:H3GGKBBXX:5:2202:12266:27778,J00121:27:H3GGKBBXX:5:2119:27641:1560,J00121:27:H3GGKBBXX:5:1108:3315:21623,J00121:27:H3GGKBBXX:5:1204:27833:44306,J00121:27:H3GGKBBXX:5:2121:14387:48544,J00121:27:H3GGKBBXX:5:1201:4888:23364,J00121:27:H3GGKBBXX:5:1111:17848:37449,J00121:27:H3GGKBBXX:5:2108:5781:13377;sequence=TATAATAAAATCAGAAAATTTAATTGAGTCTAATCCTAACCAATTTGAATTTTCACAAATAAAATTGAGCAACCAA;start=238019;subtype=IES;support_ref=88;support_variant=29;type=IES;
scaffold51_104_with_IES	MILORD	internal_eliminated_sequence	239638	239714	.	.	.	ID=MILORD.104.239638.239714;Name=MILORD.104.239638.239714;bounded_by_ta=TRUE;common_boundary=None;end=239714;ies_id=IESPGM.PTET51.1.104.225237;ies_left_dist=529;ies_min_dist=497;ies_right_dist=497;junction_seq=gttcgaatatactggTAttaatagagaattgc;read_names=J00121:27:H3GGKBBXX:5:2205:18619:4356;sequence=TAAGTTAAAAATTATATTAATTTTAGTCCTAAAATGTAAAAGAAGCAAAAAAATTATGAATATTTTTTATAGGATTG;start=239638;subtype=MAC;support_ref=139;support_variant=1;type=CRYPTIC;
scaffold51_104_with_IES	MILORD	internal_eliminated_sequence	243021	243078	.	.	.	ID=MILORD.104.243021.243078;Name=MILORD.104.243021.243078;bounded_by_ta=TRUE;common_boundary=None;end=243078;ies_id=IESPGM.PTET51.1.104.228642;ies_left_dist=624;ies_min_dist=624;ies_right_dist=632;junction_seq=tatactcattacttaTAccttgggtaatttga;read_names=J00121:27:H3GGKBBXX:5:1207:3599:36605,J00121:27:H3GGKBBXX:5:1125:26311:34073,J00121:27:H3GGKBBXX:5:1213:25652:8945,J00121:27:H3GGKBBXX:5:1126:28838:43867;sequence=TATTATGAGTTACCCATATAGAGTTATTTTATAATATTATTTCATATTGATTTTACAA;start=243021;subtype=MAC;support_ref=230;support_variant=4;type=CRYPTIC;
scaffold51_104_with_IES	MILORD	internal_eliminated_sequence	243050	243078	.	.	.	ID=MILORD.104.243050.243078;Name=MILORD.104.243050.243078;bounded_by_ta=TRUE;common_boundary=None;end=243078;ies_id=IESPGM.PTET51.1.104.228642;ies_left_dist=595;ies_min_dist=595;ies_right_dist=632;junction_seq=catatagagttatttTAccttgggtaatttga;read_names=J00121:27:H3GGKBBXX:5:1218:12195:43128;sequence=TATAATATTATTTCATATTGATTTTACAA;start=243050;subtype=MAC;support_ref=99;support_variant=1;type=CRYPTIC;
scaffold51_104_with_IES	MILORD	internal_eliminated_sequence	243645	243710	.	.	.	ID=MILORD.104.243645.243710;Name=MILORD.104.243645.243710;bounded_by_ta=TRUE;common_boundary=Both;end=243710;ies_id=IESPGM.PTET51.1.104.228642;ies_left_dist=0;ies_min_dist=0;ies_right_dist=0;junction_seq=gtagtttagtaatgaTAtcactaactagttgt;read_names=J00121:27:H3GGKBBXX:5:1227:8917:9244,J00121:27:H3GGKBBXX:5:1217:13788:11565,J00121:27:H3GGKBBXX:5:1224:23561:9192,J00121:27:H3GGKBBXX:5:1219:15412:47225,J00121:27:H3GGKBBXX:5:1228:20912:43005,J00121:27:H3GGKBBXX:5:1112:9587:17614,J00121:27:H3GGKBBXX:5:1202:28757:16577,J00121:27:H3GGKBBXX:5:2208:19096:34336,J00121:27:H3GGKBBXX:5:1121:8927:42143,J00121:27:H3GGKBBXX:5:2116:17685:19689,J00121:27:H3GGKBBXX:5:1206:23125:22186,J00121:27:H3GGKBBXX:5:2205:26068:24331,J00121:27:H3GGKBBXX:5:1127:27590:29430,J00121:27:H3GGKBBXX:5:2217:21633:27338,J00121:27:H3GGKBBXX:5:1213:20720:27373,J00121:27:H3GGKBBXX:5:1103:4736:44130,J00121:27:H3GGKBBXX:5:1110:5467:9877,J00121:27:H3GGKBBXX:5:1218:25905:10475,J00121:27:H3GGKBBXX:5:2227:8856:24612,J00121:27:H3GGKBBXX:5:2224:18984:15750,J00121:27:H3GGKBBXX:5:1203:5274:40772,J00121:27:H3GGKBBXX:5:2103:18375:15574,J00121:27:H3GGKBBXX:5:2106:23409:32033,J00121:27:H3GGKBBXX:5:1107:24515:5816,J00121:27:H3GGKBBXX:5:2204:4746:47419,J00121:27:H3GGKBBXX:5:1104:29447:47946,J00121:27:H3GGKBBXX:5:2103:17858:7609,J00121:27:H3GGKBBXX:5:2219:27671:48561,J00121:27:H3GGKBBXX:5:1125:11282:6906,J00121:27:H3GGKBBXX:5:1208:26778:33334,J00121:27:H3GGKBBXX:5:1215:12368:4004,J00121:27:H3GGKBBXX:5:1206:20425:21799;sequence=TACAGTGATAAATAGTATGTAAATGTATTCAAGAATTTATCTTGCCATGGGACTTAAATTTAGTTG;start=243645;subtype=IES;support_ref=2;support_variant=32;type=IES;
scaffold51_104_with_IES	MILORD	internal_eliminated_sequence	245745	245795	.	.	.	ID=MILORD.104.245745.245795;Name=MILORD.104.245745.245795;bounded_by_ta=TRUE;common_boundary=Both;end=245795;ies_id=IESPGM.PTET51.1.104.230676;ies_left_dist=0;ies_min_dist=0;ies_right_dist=0;junction_seq=tatgacacatattgaTAtaatataatgattag;read_names=J00121:27:H3GGKBBXX:5:1211:9526:41317,J00121:27:H3GGKBBXX:5:2210:16315:20234,J00121:27:H3GGKBBXX:5:1216:17969:7732,J00121:27:H3GGKBBXX:5:2111:26707:37748;sequence=TACACTAAGTCTTTGGATTTGATTATTAAACTAATTTATTCATATTGACTG;start=245745;subtype=IES;support_ref=1;support_variant=4;type=IES;
scaffold51_104_with_IES	MILORD	internal_eliminated_sequence	245745	245800	.	.	.	ID=MILORD.104.245745.245800;Name=MILORD.104.245745.245800;bounded_by_ta=TRUE;common_boundary=LEFT;end=245800;ies_id=IESPGM.PTET51.1.104.230676;ies_left_dist=0;ies_min_dist=0;ies_right_dist=-5;junction_seq=tatgacacatattgaTAtaatgattagtatta;read_names=J00121:27:H3GGKBBXX:5:2124:22749:13799,J00121:27:H3GGKBBXX:5:2220:28432:47278,J00121:27:H3GGKBBXX:5:1211:25672:48368;sequence=TACACTAAGTCTTTGGATTTGATTATTAAACTAATTTATTCATATTGACTGTATAA;start=245745;subtype=PARTIAL_EXTERNAL;support_ref=2;support_variant=3;type=ALTERNATIVE;
scaffold51_104_with_IES	MILORD	internal_eliminated_sequence	247266	247317	.	.	.	ID=MILORD.104.247266.247317;Name=MILORD.104.247266.247317;bounded_by_ta=TRUE;common_boundary=Both;end=247317;ies_id=IESPGM.PTET51.1.104.232146;ies_left_dist=0;ies_min_dist=0;ies_right_dist=0;junction_seq=atttatcttcattgtTAttaatacttggttat;read_names=J00121:27:H3GGKBBXX:5:1220:24921:31488,J00121:27:H3GGKBBXX:5:2108:2219:4110,J00121:27:H3GGKBBXX:5:1228:7283:3705,J00121:27:H3GGKBBXX:5:2116:10825:24542,J00121:27:H3GGKBBXX:5:1218:13108:44816,J00121:27:H3GGKBBXX:5:1102:7364:48403,J00121:27:H3GGKBBXX:5:2207:17848:23276,J00121:27:H3GGKBBXX:5:1102:14072:21061,J00121:27:H3GGKBBXX:5:2110:10937:27654,J00121:27:H3GGKBBXX:5:2223:7496:20428,J00121:27:H3GGKBBXX:5:1127:14306:38240,J00121:27:H3GGKBBXX:5:2201:6126:14256,J00121:27:H3GGKBBXX:5:1221:29650:13693,J00121:27:H3GGKBBXX:5:2219:20791:28727,J00121:27:H3GGKBBXX:5:1213:14529:34653,J00121:27:H3GGKBBXX:5:2216:27245:11390,J00121:27:H3GGKBBXX:5:1203:29031:8506,J00121:27:H3GGKBBXX:5:1211:9445:29747,J00121:27:H3GGKBBXX:5:2201:5254:33563,J00121:27:H3GGKBBXX:5:2114:28544:9139,J00121:27:H3GGKBBXX:5:1113:17990:34881,J00121:27:H3GGKBBXX:5:2126:25733:22661,J00121:27:H3GGKBBXX:5:1210:6228:43585,J00121:27:H3GGKBBXX:5:2218:19877:49054,J00121:27:H3GGKBBXX:5:2210:3671:32965,J00121:27:H3GGKBBXX:5:1223:14905:24823,J00121:27:H3GGKBBXX:5:2216:26240:23681,J00121:27:H3GGKBBXX:5:2111:21288:27021,J00121:27:H3GGKBBXX:5:2205:3305:29202,J00121:27:H3GGKBBXX:5:2109:10460:27602,J00121:27:H3GGKBBXX:5:1213:15788:38275,J00121:27:H3GGKBBXX:5:2125:1986:21957,J00121:27:H3GGKBBXX:5:1227:30299:44746,J00121:27:H3GGKBBXX:5:2106:6614:47841,J00121:27:H3GGKBBXX:5:2204:22414:41211,J00121:27:H3GGKBBXX:5:1204:10328:13588,J00121:27:H3GGKBBXX:5:1204:8552:28762,J00121:27:H3GGKBBXX:5:2117:9932:32138,J00121:27:H3GGKBBXX:5:2111:10033:19795,J00121:27:H3GGKBBXX:5:2203:27143:38433,J00121:27:H3GGKBBXX:5:1202:25063:8453,J00121:27:H3GGKBBXX:5:2111:21349:27303;sequence=TACAGTTGGTTTCTCTATCTTTATTGAAAGTGATATAATATCAATTAGACTG;start=247266;subtype=IES;support_ref=0;support_variant=42;type=IES;
scaffold51_104_with_IES	MILORD	internal_eliminated_sequence	247709	247735	.	.	.	ID=MILORD.104.247709.247735;Name=MILORD.104.247709.247735;bounded_by_ta=TRUE;common_boundary=Both;end=247735;ies_id=IESPGM.PTET51.1.104.232537;ies_left_dist=0;ies_min_dist=0;ies_right_dist=0;junction_seq=ttcatcttaatgaggTActtcttcaactgata;read_names=J00121:27:H3GGKBBXX:5:1225:4827:3037,J00121:27:H3GGKBBXX:5:2221:2595:24103,J00121:27:H3GGKBBXX:5:2214:6603:6361,J00121:27:H3GGKBBXX:5:2203:9394:46539,J00121:27:H3GGKBBXX:5:1117:30695:26230,J00121:27:H3GGKBBXX:5:1121:16579:7996,J00121:27:H3GGKBBXX:5:1217:20212:22626,J00121:27:H3GGKBBXX:5:2111:12743:4831,J00121:27:H3GGKBBXX:5:1115:9526:32806,J00121:27:H3GGKBBXX:5:2118:9343:21096,J00121:27:H3GGKBBXX:5:2116:13646:23768,J00121:27:H3GGKBBXX:5:1109:22851:47665,J00121:27:H3GGKBBXX:5:2217:24200:32033,J00121:27:H3GGKBBXX:5:2225:9638:30925,J00121:27:H3GGKBBXX:5:1227:18284:38908,J00121:27:H3GGKBBXX:5:2106:20720:20867,J00121:27:H3GGKBBXX:5:1115:9577:32754,J00121:27:H3GGKBBXX:5:2225:27468:32455,J00121:27:H3GGKBBXX:5:2113:21399:3758,J00121:27:H3GGKBBXX:5:2103:24789:37449,J00121:27:H3GGKBBXX:5:2213:23003:21940,J00121:27:H3GGKBBXX:5:2209:22769:4585,J00121:27:H3GGKBBXX:5:2219:19126:22397,J00121:27:H3GGKBBXX:5:2216:10916:16542,J00121:27:H3GGKBBXX:5:2108:31243:4215,J00121:27:H3GGKBBXX:5:2126:18599:5341,J00121:27:H3GGKBBXX:5:2217:9587:46100,J00121:27:H3GGKBBXX:5:1228:18619:35092,J00121:27:H3GGKBBXX:5:2221:18182:5710,J00121:27:H3GGKBBXX:5:1204:5883:15065;sequence=TAATGGTGAATTGTCTAAATTAACCTA;start=247709;subtype=IES;support_ref=0;support_variant=30;type=IES;
scaffold51_104_with_IES	MILORD	internal_eliminated_sequence	247927	247973	.	.	.	ID=MILORD.104.247927.247973;Name=MILORD.104.247927.247973;bounded_by_ta=TRUE;common_boundary=Both;end=247973;ies_id=IESPGM.PTET51.1.104.232728;ies_left_dist=0;ies_min_dist=0;ies_right_dist=0;junction_seq=catctgatctttatgTAccttattaactggag;read_names=J00121:27:H3GGKBBXX:5:2107:9871:42618,J00121:27:H3GGKBBXX:5:2202:30482:14291,J00121:27:H3GGKBBXX:5:2104:17178:30239,J00121:27:H3GGKBBXX:5:1216:4361:39752,J00121:27:H3GGKBBXX:5:1219:11434:25421,J00121:27:H3GGKBBXX:5:1113:10957:9543,J00121:27:H3GGKBBXX:5:1113:10622:26969,J00121:27:H3GGKBBXX:5:1113:8329:20392,J00121:27:H3GGKBBXX:5:2225:3336:4708,J00121:27:H3GGKBBXX:5:1121:8410:10194,J00121:27:H3GGKBBXX:5:2227:28767:48280,J00121:27:H3GGKBBXX:5:1222:11505:34864,J00121:27:H3GGKBBXX:5:2209:12520:34758,J00121:27:H3GGKBBXX:5:1203:11475:42689,J00121:27:H3GGKBBXX:5:1208:20923:8559,J00121:27:H3GGKBBXX:5:2207:15676:42337,J00121:27:H3GGKBBXX:5:1101:5923:46223,J00121:27:H3GGKBBXX:5:2206:18862:25527,J00121:27:H3GGKBBXX:5:1219:26819:18107,J00121:27:H3GGKBBXX:5:1105:18913:39576,J00121:27:H3GGKBBXX:5:1107:29691:6835,J00121:27:H3GGKBBXX:5:2119:16965:18757,J00121:27:H3GGKBBXX:5:1220:15554:46803,J00121:27:H3GGKBBXX:5:2201:8491:35655,J00121:27:H3GGKBBXX:5:1113:5507:8084,J00121:27:H3GGKBBXX:5:2122:4594:41211,J00121:27:H3GGKBBXX:5:1205:18182:24278,J00121:27:H3GGKBBXX:5:1211:23480:21184,J00121:27:H3GGKBBXX:5:1208:27022:38961,J00121:27:H3GGKBBXX:5:1217:5477:9965,J00121:27:H3GGKBBXX:5:2113:25225:16542,J00121:27:H3GGKBBXX:5:1216:6938:40033,J00121:27:H3GGKBBXX:5:2122:8329:43533,J00121:27:H3GGKBBXX:5:1208:19573:46311,J00121:27:H3GGKBBXX:5:1110:19512:15504,J00121:27:H3GGKBBXX:5:2202:9536:30292,J00121:27:H3GGKBBXX:5:1209:27011:37607,J00121:27:H3GGKBBXX:5:2218:26646:8875,J00121:27:H3GGKBBXX:5:2211:4391:43392,J00121:27:H3GGKBBXX:5:1206:19827:41721,J00121:27:H3GGKBBXX:5:1212:9536:2017,J00121:27:H3GGKBBXX:5:1102:20628:38117,J00121:27:H3GGKBBXX:5:2106:28138:15856,J00121:27:H3GGKBBXX:5:2102:7496:25421,J00121:27:H3GGKBBXX:5:2207:14072:24331,J00121:27:H3GGKBBXX:5:2123:6837:18089,J00121:27:H3GGKBBXX:5:2220:23277:47278,J00121:27:H3GGKBBXX:5:1122:24221:15258,J00121:27:H3GGKBBXX:5:2225:26748:22168,J00121:27:H3GGKBBXX:5:2109:29599:20287,J00121:27:H3GGKBBXX:5:1210:9516:4233,J00121:27:H3GGKBBXX:5:1128:27833:45150,J00121:27:H3GGKBBXX:5:1112:19857:6185,J00121:27:H3GGKBBXX:5:1215:11677:28446;sequence=TATTATCAAGTATCGGTGTTAATTAAGAAATTACAGTAAATTCACAA;start=247927;subtype=IES;support_ref=0;support_variant=54;type=IES;
scaffold51_104_with_IES	MILORD	internal_eliminated_sequence	248992	249024	.	.	.	ID=MILORD.104.248992.249024;Name=MILORD.104.248992.249024;bounded_by_ta=TRUE;common_boundary=Both;end=249024;ies_id=IESPGM.PTET51.1.104.233746;ies_left_dist=0;ies_min_dist=0;ies_right_dist=0;junction_seq=attaataatattggaTActagattttaagcta;read_names=J00121:27:H3GGKBBXX:5:2217:2686:40578,J00121:27:H3GGKBBXX:5:1214:11251:31646,J00121:27:H3GGKBBXX:5:1117:17645:3969,J00121:27:H3GGKBBXX:5:1119:25378:15996,J00121:27:H3GGKBBXX:5:2208:21947:39242,J00121:27:H3GGKBBXX:5:2207:25976:32543,J00121:27:H3GGKBBXX:5:1117:19979:15610,J00121:27:H3GGKBBXX:5:2212:5649:23593,J00121:27:H3GGKBBXX:5:2119:23378:21008,J00121:27:H3GGKBBXX:5:2215:8014:31171,J00121:27:H3GGKBBXX:5:1101:14631:20762,J00121:27:H3GGKBBXX:5:1121:25266:13482,J00121:27:H3GGKBBXX:5:1121:17675:21184,J00121:27:H3GGKBBXX:5:1225:15960:40086,J00121:27:H3GGKBBXX:5:2225:12520:26635,J00121:27:H3GGKBBXX:5:2220:19207:19513,J00121:27:H3GGKBBXX:5:1111:4685:14854,J00121:27:H3GGKBBXX:5:2211:16894:45221,J00121:27:H3GGKBBXX:5:1117:16305:10721,J00121:27:H3GGKBBXX:5:2203:23145:17544,J00121:27:H3GGKBBXX:5:1120:20456:37712,J00121:27:H3GGKBBXX:5:1206:24424:7486,J00121:27:H3GGKBBXX:5:1219:21673:42987,J00121:27:H3GGKBBXX:5:2118:25012:4778,J00121:27:H3GGKBBXX:5:2211:4736:7275,J00121:27:H3GGKBBXX:5:1108:22455:6009,J00121:27:H3GGKBBXX:5:2124:26189:48843,J00121:27:H3GGKBBXX:5:2217:23997:39699;sequence=TACAGTTAATATATTATCATTATTAATTTACTG;start=248992;subtype=IES;support_ref=9;support_variant=28;type=IES;
scaffold51_104_with_IES	MILORD	internal_eliminated_sequence	251120	251166	.	.	.	ID=MILORD.104.251120.251166;Name=MILORD.104.251120.251166;bounded_by_ta=TRUE;common_boundary=Both;end=251166;ies_id=IESPGM.PTET51.1.104.235841;ies_left_dist=0;ies_min_dist=0;ies_right_dist=0;junction_seq=agttccaaattatgaTAaaactttgaaacaca;read_names=J00121:27:H3GGKBBXX:5:2118:10328:39436,J00121:27:H3GGKBBXX:5:1228:15818:25879,J00121:27:H3GGKBBXX:5:1224:25154:48245,J00121:27:H3GGKBBXX:5:2209:11241:7398,J00121:27:H3GGKBBXX:5:2221:4219:31699,J00121:27:H3GGKBBXX:5:2118:17432:45097,J00121:27:H3GGKBBXX:5:2218:25418:45854,J00121:27:H3GGKBBXX:5:2218:14752:43093,J00121:27:H3GGKBBXX:5:1212:3549:19179,J00121:27:H3GGKBBXX:5:2105:4564:13130,J00121:27:H3GGKBBXX:5:2212:16762:44922,J00121:27:H3GGKBBXX:5:2225:29406:15100,J00121:27:H3GGKBBXX:5:2105:11840:47893,J00121:27:H3GGKBBXX:5:1123:25652:24630,J00121:27:H3GGKBBXX:5:2111:16498:41510,J00121:27:H3GGKBBXX:5:2128:21197:17368,J00121:27:H3GGKBBXX:5:1109:13007:48438,J00121:27:H3GGKBBXX:5:2103:5781:19109,J00121:27:H3GGKBBXX:5:2101:30573:3407,J00121:27:H3GGKBBXX:5:2221:16884:46575,J00121:27:H3GGKBBXX:5:1210:27428:12480,J00121:27:H3GGKBBXX:5:2124:9770:48280,J00121:27:H3GGKBBXX:5:1226:30168:28481,J00121:27:H3GGKBBXX:5:2118:17787:35514,J00121:27:H3GGKBBXX:5:2210:8227:35690,J00121:27:H3GGKBBXX:5:2109:6816:10141,J00121:27:H3GGKBBXX:5:1122:8491:26441,J00121:27:H3GGKBBXX:5:2122:29691:31417,J00121:27:H3GGKBBXX:5:2207:8521:12884,J00121:27:H3GGKBBXX:5:1123:18944:29747,J00121:27:H3GGKBBXX:5:2102:4817:21729,J00121:27:H3GGKBBXX:5:1212:8471:44763,J00121:27:H3GGKBBXX:5:1125:18355:43146,J00121:27:H3GGKBBXX:5:1124:31233:38978,J00121:27:H3GGKBBXX:5:1125:11069:3653;sequence=TACAGCAAAAAATTAATGATTGCATGTATTTCCATACACTTCTACTG;start=251120;subtype=IES;support_ref=0;support_variant=35;type=IES;
scaffold51_104_with_IES	MILORD	internal_eliminated_sequence	252242	252297	.	.	.	ID=MILORD.104.252242.252297;Name=MILORD.104.252242.252297;bounded_by_ta=TRUE;common_boundary=Both;end=252297;ies_id=IESPGM.PTET51.1.104.236916;ies_left_dist=0;ies_min_dist=0;ies_right_dist=0;junction_seq=caaaactatctaacaTAttattaacatttttt;read_names=J00121:27:H3GGKBBXX:5:2107:10805:17544,J00121:27:H3GGKBBXX:5:1108:28767:26512,J00121:27:H3GGKBBXX:5:2205:9546:16207,J00121:27:H3GGKBBXX:5:1110:23754:49054,J00121:27:H3GGKBBXX:5:2224:6796:16717,J00121:27:H3GGKBBXX:5:1110:13606:47682,J00121:27:H3GGKBBXX:5:1102:15798:26758,J00121:27:H3GGKBBXX:5:2110:27965:17632,J00121:27:H3GGKBBXX:5:1221:11627:39330,J00121:27:H3GGKBBXX:5:2213:29579:47120,J00121:27:H3GGKBBXX:5:2227:21602:18599,J00121:27:H3GGKBBXX:5:1118:13626:38363,J00121:27:H3GGKBBXX:5:1103:15676:18845,J00121:27:H3GGKBBXX:5:2205:9739:15873,J00121:27:H3GGKBBXX:5:2111:5020:13851;sequence=TACAGTACTTTTTGTAAATTAGATGTTTGTTAAATTGAATTAGAATCTCCAAAGTG;start=252242;subtype=IES;support_ref=0;support_variant=15;type=IES;
scaffold51_104_with_IES	MILORD	internal_eliminated_sequence	252339	252383	.	.	.	ID=MILORD.104.252339.252383;Name=MILORD.104.252339.252383;bounded_by_ta=TRUE;common_boundary=Both;end=252383;ies_id=IESPGM.PTET51.1.104.236957;ies_left_dist=0;ies_min_dist=0;ies_right_dist=0;junction_seq=gaatcattctactttTAgctgtttattaagtt;read_names=J00121:27:H3GGKBBXX:5:2213:30726:9754,J00121:27:H3GGKBBXX:5:1115:5315:28885;sequence=TATGGTTTAAATTTATAGATCCTATTGTATAAATATAATTGAGTA;start=252339;subtype=IES;support_ref=0;support_variant=2;type=IES;
scaffold51_104_with_IES	MILORD	internal_eliminated_sequence	253646	253690	.	.	.	ID=MILORD.104.253646.253690;Name=MILORD.104.253646.253690;bounded_by_ta=TRUE;common_boundary=Both;end=253690;ies_id=IESPGM.PTET51.1.104.238219;ies_left_dist=0;ies_min_dist=0;ies_right_dist=0;junction_seq=agaggggtgatttgtTAtcattttaatatata;read_names=J00121:27:H3GGKBBXX:5:2226:18193:40403,J00121:27:H3GGKBBXX:5:1107:14478:42583,J00121:27:H3GGKBBXX:5:2121:18528:4866,J00121:27:H3GGKBBXX:5:1202:17574:7187,J00121:27:H3GGKBBXX:5:2116:2828:23979,J00121:27:H3GGKBBXX:5:1203:7425:11442,J00121:27:H3GGKBBXX:5:1109:7486:23294,J00121:27:H3GGKBBXX:5:1105:17026:13482,J00121:27:H3GGKBBXX:5:1127:20111:30749,J00121:27:H3GGKBBXX:5:2115:23328:8330,J00121:27:H3GGKBBXX:5:2222:2270:30046,J00121:27:H3GGKBBXX:5:2126:13027:48227,J00121:27:H3GGKBBXX:5:2108:19715:7380,J00121:27:H3GGKBBXX:5:1222:3488:12673,J00121:27:H3GGKBBXX:5:2109:12885:11724,J00121:27:H3GGKBBXX:5:1222:21176:14519,J00121:27:H3GGKBBXX:5:2226:22841:18915,J00121:27:H3GGKBBXX:5:1221:21998:3565,J00121:27:H3GGKBBXX:5:1204:5122:24472,J00121:27:H3GGKBBXX:5:2104:14651:7046,J00121:27:H3GGKBBXX:5:1107:20029:10458,J00121:27:H3GGKBBXX:5:2223:12560:42917,J00121:27:H3GGKBBXX:5:2210:30685:40455,J00121:27:H3GGKBBXX:5:2206:8907:2193,J00121:27:H3GGKBBXX:5:2107:17289:16436,J00121:27:H3GGKBBXX:5:2210:25337:15961,J00121:27:H3GGKBBXX:5:2228:22455:10299,J00121:27:H3GGKBBXX:5:2217:10592:46047,J00121:27:H3GGKBBXX:5:1216:22759:48702,J00121:27:H3GGKBBXX:5:1106:20415:39225,J00121:27:H3GGKBBXX:5:1217:13190:15205,J00121:27:H3GGKBBXX:5:1107:11951:39576,J00121:27:H3GGKBBXX:5:1202:30756:28235,J00121:27:H3GGKBBXX:5:2210:32552:21500,J00121:27:H3GGKBBXX:5:1225:8176:7082,J00121:27:H3GGKBBXX:5:1227:3478:14273,J00121:27:H3GGKBBXX:5:1219:6268:39400,J00121:27:H3GGKBBXX:5:2207:31416:32543;sequence=TACAGACATTTGTCAAAATGAATTAGTTATAAATTGAATCCCCTG;start=253646;subtype=IES;support_ref=0;support_variant=38;type=IES;
scaffold51_104_with_IES	MILORD	internal_eliminated_sequence	253866	253930	.	.	.	ID=MILORD.104.253866.253930;Name=MILORD.104.253866.253930;bounded_by_ta=TRUE;common_boundary=Both;end=253930;ies_id=IESPGM.PTET51.1.104.238394;ies_left_dist=0;ies_min_dist=0;ies_right_dist=0;junction_seq=aatcgtgtctgttgcTAgcacaacatccaaaa;read_names=J00121:27:H3GGKBBXX:5:1201:7557:11601,J00121:27:H3GGKBBXX:5:2204:28635:45520,J00121:27:H3GGKBBXX:5:2108:20902:23681,J00121:27:H3GGKBBXX:5:2124:32004:40913,J00121:27:H3GGKBBXX:5:2126:23754:8857,J00121:27:H3GGKBBXX:5:1201:20679:18405,J00121:27:H3GGKBBXX:5:1206:25378:34424,J00121:27:H3GGKBBXX:5:1227:23967:11126,J00121:27:H3GGKBBXX:5:2214:21065:29343,J00121:27:H3GGKBBXX:5:2110:10368:33985,J00121:27:H3GGKBBXX:5:1204:5081:27250,J00121:27:H3GGKBBXX:5:2226:27093:6765,J00121:27:H3GGKBBXX:5:1213:30025:30872,J00121:27:H3GGKBBXX:5:2117:16386:13711,J00121:27:H3GGKBBXX:5:2103:16762:34899,J00121:27:H3GGKBBXX:5:1213:26940:2070,J00121:27:H3GGKBBXX:5:1228:25540:7802,J00121:27:H3GGKBBXX:5:1128:9820:33774,J00121:27:H3GGKBBXX:5:2214:3265:13341,J00121:27:H3GGKBBXX:5:1117:16285:23346,J00121:27:H3GGKBBXX:5:1112:17858:7398,J00121:27:H3GGKBBXX:5:2220:12956:19091,J00121:27:H3GGKBBXX:5:1106:8948:24947,J00121:27:H3GGKBBXX:5:1224:14489:9965,J00121:27:H3GGKBBXX:5:2222:27417:39189,J00121:27:H3GGKBBXX:5:1104:25997:3987,J00121:27:H3GGKBBXX:5:2125:4279:16542,J00121:27:H3GGKBBXX:5:1210:18680:9033,J00121:27:H3GGKBBXX:5:2101:1621:25826,J00121:27:H3GGKBBXX:5:2222:29904:45115,J00121:27:H3GGKBBXX:5:2128:24160:32736,J00121:27:H3GGKBBXX:5:2215:1621:34512,J00121:27:H3GGKBBXX:5:1205:27539:19777,J00121:27:H3GGKBBXX:5:1116:12763:20656,J00121:27:H3GGKBBXX:5:1105:3254:26371,J00121:27:H3GGKBBXX:5:1127:22404:21852;sequence=TACAGTGCATAAATTAATCATCAAAGAATGCAAATTTGAAATAAGTTAATTTTTGATCTCCTCTA;start=253866;subtype=IES;support_ref=0;support_variant=36;type=IES;
scaffold51_104_with_IES	MILORD	internal_eliminated_sequence	254931	255015	.	.	.	ID=MILORD.104.254931.255015;Name=MILORD.104.254931.255015;bounded_by_ta=TRUE;common_boundary=Both;end=255015;ies_id=IESPGM.PTET51.1.104.239394;ies_left_dist=0;ies_min_dist=0;ies_right_dist=0;junction_seq=ttcagagtcctatttTAcataataaaattaaa;read_names=J00121:27:H3GGKBBXX:5:2107:11363:32402,J00121:27:H3GGKBBXX:5:2225:31497:42354,J00121:27:H3GGKBBXX:5:1125:18487:12919,J00121:27:H3GGKBBXX:5:1128:21369:41440,J00121:27:H3GGKBBXX:5:1206:19065:18493,J00121:27:H3GGKBBXX:5:1226:19593:43286,J00121:27:H3GGKBBXX:5:2223:21633:26775,J00121:27:H3GGKBBXX:5:2115:10064:20691,J00121:27:H3GGKBBXX:5:2210:6928:1191,J00121:27:H3GGKBBXX:5:1220:20070:8734,J00121:27:H3GGKBBXX:5:1107:21562:32384,J00121:27:H3GGKBBXX:5:2225:29457:47084,J00121:27:H3GGKBBXX:5:2126:8633:6325,J00121:27:H3GGKBBXX:5:2205:29792:11935,J00121:27:H3GGKBBXX:5:2108:6745:22502,J00121:27:H3GGKBBXX:5:1128:11211:12374,J00121:27:H3GGKBBXX:5:2222:28310:5710,J00121:27:H3GGKBBXX:5:1218:3995:33527,J00121:27:H3GGKBBXX:5:2213:7912:24630,J00121:27:H3GGKBBXX:5:2224:15108:8963,J00121:27:H3GGKBBXX:5:1116:21136:34037,J00121:27:H3GGKBBXX:5:2222:12946:31347,J00121:27:H3GGKBBXX:5:2222:30147:3090,J00121:27:H3GGKBBXX:5:1117:6644:19584,J00121:27:H3GGKBBXX:5:1119:21876:41651,J00121:27:H3GGKBBXX:5:1125:19674:29606,J00121:27:H3GGKBBXX:5:2113:29823:16911,J00121:27:H3GGKBBXX:5:1112:19289:21272,J00121:27:H3GGKBBXX:5:1222:21643:8928,J00121:27:H3GGKBBXX:5:2107:6674:20656;sequence=TATAATCAATATTAATTTCATCTTCATTGTATTGTCATAGCATAAATAATACGTATATATATATGATGTAAGATTAGATTGATAA;start=254931;subtype=IES;support_ref=2;support_variant=30;type=IES;
scaffold51_104_with_IES	MILORD	internal_eliminated_sequence	255293	255343	.	.	.	ID=MILORD.104.255293.255343;Name=MILORD.104.255293.255343;bounded_by_ta=TRUE;common_boundary=Both;end=255343;ies_id=IESPGM.PTET51.1.104.239671;ies_left_dist=0;ies_min_dist=0;ies_right_dist=0;junction_seq=taagaattgaattgtTAgatgttcaaattgga;read_names=J00121:27:H3GGKBBXX:5:1222:26129:38855,J00121:27:H3GGKBBXX:5:1123:19289:32842,J00121:27:H3GGKBBXX:5:2227:31974:10475,J00121:27:H3GGKBBXX:5:2201:17340:21272,J00121:27:H3GGKBBXX:5:2205:9983:31382,J00121:27:H3GGKBBXX:5:1227:19004:34002,J00121:27:H3GGKBBXX:5:2201:25408:17561,J00121:27:H3GGKBBXX:5:2120:30340:39154,J00121:27:H3GGKBBXX:5:2118:22211:20041,J00121:27:H3GGKBBXX:5:1113:30411:17016,J00121:27:H3GGKBBXX:5:2228:27549:11987,J00121:27:H3GGKBBXX:5:1106:23916:34143,J00121:27:H3GGKBBXX:5:1223:14580:9596,J00121:27:H3GGKBBXX:5:1106:27691:34846,J00121:27:H3GGKBBXX:5:1227:31781:38873,J00121:27:H3GGKBBXX:5:2128:24312:48614,J00121:27:H3GGKBBXX:5:2214:7070:22678,J00121:27:H3GGKBBXX:5:2217:22404:3987,J00121:27:H3GGKBBXX:5:2217:21288:28956,J00121:27:H3GGKBBXX:5:1104:28544:48878,J00121:27:H3GGKBBXX:5:1111:21227:2475,J00121:27:H3GGKBBXX:5:2210:27935:44552,J00121:27:H3GGKBBXX:5:1110:8085:19267,J00121:27:H3GGKBBXX:5:1124:13900:30327,J00121:27:H3GGKBBXX:5:2207:6126:8031,J00121:27:H3GGKBBXX:5:2217:10155:6853,J00121:27:H3GGKBBXX:5:1218:20780:1912,J00121:27:H3GGKBBXX:5:2123:31335:48649,J00121:27:H3GGKBBXX:5:2218:13900:3248,J00121:27:H3GGKBBXX:5:1219:17442:16594,J00121:27:H3GGKBBXX:5:2126:12865:43726,J00121:27:H3GGKBBXX:5:2224:30340:20902,J00121:27:H3GGKBBXX:5:1121:21420:2809,J00121:27:H3GGKBBXX:5:1207:13991:1683,J00121:27:H3GGKBBXX:5:1214:22008:37449,J00121:27:H3GGKBBXX:5:2125:23703:30644,J00121:27:H3GGKBBXX:5:1113:7537:34987,J00121:27:H3GGKBBXX:5:1121:13413:21113,J00121:27:H3GGKBBXX:5:1118:19116:24489,J00121:27:H3GGKBBXX:5:1206:5101:15399,J00121:27:H3GGKBBXX:5:1109:12845:19425,J00121:27:H3GGKBBXX:5:2227:9059:18599,J00121:27:H3GGKBBXX:5:1206:19268:38609,J00121:27:H3GGKBBXX:5:2221:27316:11020,J00121:27:H3GGKBBXX:5:2213:20486:11179,J00121:27:H3GGKBBXX:5:1110:1915:11530,J00121:27:H3GGKBBXX:5:2208:17949:39137,J00121:27:H3GGKBBXX:5:1126:29427:47735,J00121:27:H3GGKBBXX:5:1106:23297:7082,J00121:27:H3GGKBBXX:5:2114:13961:15240,J00121:27:H3GGKBBXX:5:2206:1550:29430,J00121:27:H3GGKBBXX:5:2115:2960:34934,J00121:27:H3GGKBBXX:5:1109:9607:3336,J00121:27:H3GGKBBXX:5:2218:27275:35180,J00121:27:H3GGKBBXX:5:2223:17695:3459,J00121:27:H3GGKBBXX:5:1103:15300:38381,J00121:27:H3GGKBBXX:5:2106:16762:49177,J00121:27:H3GGKBBXX:5:1224:11688:28498,J00121:27:H3GGKBBXX:5:1217:28493:17069,J00121:27:H3GGKBBXX:5:1110:30695:2492,J00121:27:H3GGKBBXX:5:2122:6411:16682,J00121:27:H3GGKBBXX:5:2205:3934:29624,J00121:27:H3GGKBBXX:5:1104:17158:33756,J00121:27:H3GGKBBXX:5:2116:8004:23346;sequence=TATAGATGATATAATAATTATTATTTTTATTTAACATATTAATTTTCAGTG;start=255293;subtype=IES;support_ref=0;support_variant=64;type=IES;
scaffold51_104_with_IES	MILORD	internal_eliminated_sequence	255798	255843	.	.	.	ID=MILORD.104.255798.255843;Name=MILORD.104.255798.255843;bounded_by_ta=TRUE;common_boundary=Both;end=255843;ies_id=IESPGM.PTET51.1.104.240125;ies_left_dist=0;ies_min_dist=0;ies_right_dist=0;junction_seq=tatcctcttaataaaTAcattaggacataacc;read_names=J00121:27:H3GGKBBXX:5:1114:15382:12849,J00121:27:H3GGKBBXX:5:1214:21734:6273,J00121:27:H3GGKBBXX:5:1118:27123:15434,J00121:27:H3GGKBBXX:5:1222:15960:29325,J00121:27:H3GGKBBXX:5:2210:23236:29448,J00121:27:H3GGKBBXX:5:2217:17878:10036,J00121:27:H3GGKBBXX:5:1123:12956:44341,J00121:27:H3GGKBBXX:5:1118:21947:26406,J00121:27:H3GGKBBXX:5:1125:27255:24103,J00121:27:H3GGKBBXX:5:1111:9942:43374,J00121:27:H3GGKBBXX:5:1217:28442:25949,J00121:27:H3GGKBBXX:5:1110:14894:31804,J00121:27:H3GGKBBXX:5:1106:8836:33264,J00121:27:H3GGKBBXX:5:2218:6685:38117,J00121:27:H3GGKBBXX:5:1217:9942:32121,J00121:27:H3GGKBBXX:5:2210:23257:29448,J00121:27:H3GGKBBXX:5:2115:5081:30345,J00121:27:H3GGKBBXX:5:1201:27884:42143,J00121:27:H3GGKBBXX:5:2214:11982:22045,J00121:27:H3GGKBBXX:5:1112:10855:22450,J00121:27:H3GGKBBXX:5:1217:15798:45326,J00121:27:H3GGKBBXX:5:1207:11840:14941,J00121:27:H3GGKBBXX:5:2124:10236:44025,J00121:27:H3GGKBBXX:5:1213:18842:18564,J00121:27:H3GGKBBXX:5:1103:6847:43708,J00121:27:H3GGKBBXX:5:1204:10622:33686,J00121:27:H3GGKBBXX:5:2222:14661:36710,J00121:27:H3GGKBBXX:5:2122:6289:4092,J00121:27:H3GGKBBXX:5:1208:19035:40596,J00121:27:H3GGKBBXX:5:1226:26768:37923,J00121:27:H3GGKBBXX:5:2228:10805:30696,J00121:27:H3GGKBBXX:5:1125:24434:45309,J00121:27:H3GGKBBXX:5:1101:22211:27989,J00121:27:H3GGKBBXX:5:1208:17198:49019,J00121:27:H3GGKBBXX:5:2113:15676:20920,J00121:27:H3GGKBBXX:5:2113:10003:47419,J00121:27:H3GGKBBXX:5:2120:26940:16172,J00121:27:H3GGKBBXX:5:2104:28564:18458,J00121:27:H3GGKBBXX:5:1102:23033:35110,J00121:27:H3GGKBBXX:5:2104:13281:3090;sequence=TACAGTCAAATACAATAATTAGATTTATTATTTCCATAGTCATCTA;start=255798;subtype=IES;support_ref=0;support_variant=40;type=IES;
scaffold51_104_with_IES	MILORD	internal_eliminated_sequence	256311	256355	.	.	.	ID=MILORD.104.256311.256355;Name=MILORD.104.256311.256355;bounded_by_ta=TRUE;common_boundary=Both;end=256355;ies_id=IESPGM.PTET51.1.104.240592;ies_left_dist=0;ies_min_dist=0;ies_right_dist=0;junction_seq=aattaacacttcaaaTAcctttatcactctga;read_names=J00121:27:H3GGKBBXX:5:1201:14306:39787,J00121:27:H3GGKBBXX:5:2212:6583:29360,J00121:27:H3GGKBBXX:5:1104:30208:11636,J00121:27:H3GGKBBXX:5:2207:21318:30063,J00121:27:H3GGKBBXX:5:2215:23236:7433,J00121:27:H3GGKBBXX:5:1127:29904:42056,J00121:27:H3GGKBBXX:5:1116:7852:20093,J00121:27:H3GGKBBXX:5:2103:23602:12286,J00121:27:H3GGKBBXX:5:2213:23003:45537,J00121:27:H3GGKBBXX:5:2211:6380:13324,J00121:27:H3GGKBBXX:5:2211:22475:2457,J00121:27:H3GGKBBXX:5:2226:4685:39225,J00121:27:H3GGKBBXX:5:2227:11809:25404,J00121:27:H3GGKBBXX:5:2210:6664:30239,J00121:27:H3GGKBBXX:5:2123:30847:23364,J00121:27:H3GGKBBXX:5:2221:4462:29413,J00121:27:H3GGKBBXX:5:2113:2443:24472,J00121:27:H3GGKBBXX:5:2228:21014:47647,J00121:27:H3GGKBBXX:5:2223:3092:8224,J00121:27:H3GGKBBXX:5:2221:23287:3125,J00121:27:H3GGKBBXX:5:1204:14590:15838,J00121:27:H3GGKBBXX:5:2113:21410:43093,J00121:27:H3GGKBBXX:5:2216:8562:3178,J00121:27:H3GGKBBXX:5:2124:9729:24015,J00121:27:H3GGKBBXX:5:1206:26808:32613,J00121:27:H3GGKBBXX:5:1218:26575:40895,J00121:27:H3GGKBBXX:5:2228:10581:11425,J00121:27:H3GGKBBXX:5:1209:20476:40561,J00121:27:H3GGKBBXX:5:1119:8978:9139,J00121:27:H3GGKBBXX:5:1124:18690:44148,J00121:27:H3GGKBBXX:5:2221:29315:28551,J00121:27:H3GGKBBXX:5:1120:4158:21746,J00121:27:H3GGKBBXX:5:2108:15321:18933,J00121:27:H3GGKBBXX:5:1201:9912:14519,J00121:27:H3GGKBBXX:5:1205:27285:25316,J00121:27:H3GGKBBXX:5:1222:16782:16964,J00121:27:H3GGKBBXX:5:1218:8268:3864,J00121:27:H3GGKBBXX:5:2124:10115:11038,J00121:27:H3GGKBBXX:5:2104:14651:16506,J00121:27:H3GGKBBXX:5:1211:5781:26037,J00121:27:H3GGKBBXX:5:2209:7598:15539,J00121:27:H3GGKBBXX:5:1101:29741:38644,J00121:27:H3GGKBBXX:5:1106:13555:38275,J00121:27:H3GGKBBXX:5:2212:16478:39963,J00121:27:H3GGKBBXX:5:1125:9293:11407,J00121:27:H3GGKBBXX:5:2102:3427:7679,J00121:27:H3GGKBBXX:5:2203:24109:40139,J00121:27:H3GGKBBXX:5:1218:10592:28393,J00121:27:H3GGKBBXX:5:1107:19096:42776,J00121:27:H3GGKBBXX:5:1108:19542:9649,J00121:27:H3GGKBBXX:5:1212:11667:29835,J00121:27:H3GGKBBXX:5:1217:10033:42583,J00121:27:H3GGKBBXX:5:1212:2493:34231,J00121:27:H3GGKBBXX:5:1125:25489:33316,J00121:27:H3GGKBBXX:5:1111:20405:13394,J00121:27:H3GGKBBXX:5:2116:6045:9930,J00121:27:H3GGKBBXX:5:1212:14093:45326,J00121:27:H3GGKBBXX:5:1212:25824:45994;sequence=TACAGTCATACACTGATGTTCATATTATCCAGTAATTGACAACTG;start=256311;subtype=IES;support_ref=6;support_variant=58;type=IES;
scaffold51_104_with_IES	MILORD	internal_eliminated_sequence	259394	259447	.	.	.	ID=MILORD.104.259394.259447;Name=MILORD.104.259394.259447;bounded_by_ta=TRUE;common_boundary=Both;end=259447;ies_id=IESPGM.PTET51.1.104.243630;ies_left_dist=0;ies_min_dist=0;ies_right_dist=0;junction_seq=atgaataagagaaatTAaatttggaaaagtca;read_names=J00121:27:H3GGKBBXX:5:1211:29406:19601,J00121:27:H3GGKBBXX:5:1202:16407:10264,J00121:27:H3GGKBBXX:5:1227:18467:34829,J00121:27:H3GGKBBXX:5:1213:17706:27039,J00121:27:H3GGKBBXX:5:2210:8877:33229,J00121:27:H3GGKBBXX:5:2220:28960:9614,J00121:27:H3GGKBBXX:5:1205:26068:23030,J00121:27:H3GGKBBXX:5:2217:6319:41739,J00121:27:H3GGKBBXX:5:2227:3265:43304,J00121:27:H3GGKBBXX:5:1118:16254:16049,J00121:27:H3GGKBBXX:5:1102:4777:43919;sequence=TATACTTAACAATAATTATAGATATTGAATTAAACTATTTCATTATCTCAAGTA;start=259394;subtype=IES;support_ref=4;support_variant=11;type=IES;
scaffold51_104_with_IES	MILORD	internal_eliminated_sequence	259579	259605	.	.	.	ID=MILORD.104.259579.259605;Name=MILORD.104.259579.259605;bounded_by_ta=TRUE;common_boundary=Both;end=259605;ies_id=IESPGM.PTET51.1.104.243761;ies_left_dist=0;ies_min_dist=0;ies_right_dist=0;junction_seq=ataaagaaactaaaaTAattgaataaaaaaca;read_names=J00121:27:H3GGKBBXX:5:1105:17837:41053,J00121:27:H3GGKBBXX:5:2128:23378:47067,J00121:27:H3GGKBBXX:5:1109:15909:43515,J00121:27:H3GGKBBXX:5:1116:29041:46821,J00121:27:H3GGKBBXX:5:2215:28625:14906,J00121:27:H3GGKBBXX:5:2116:29965:20920,J00121:27:H3GGKBBXX:5:2201:3356:23944,J00121:27:H3GGKBBXX:5:1218:16599:47032,J00121:27:H3GGKBBXX:5:2120:18193:42759,J00121:27:H3GGKBBXX:5:1106:4208:6255,J00121:27:H3GGKBBXX:5:1209:16386:29290,J00121:27:H3GGKBBXX:5:2228:27641:4725,J00121:27:H3GGKBBXX:5:1104:14610:19988,J00121:27:H3GGKBBXX:5:1118:12114:15276,J00121:27:H3GGKBBXX:5:2114:26829:21993,J00121:27:H3GGKBBXX:5:2211:23439:17104,J00121:27:H3GGKBBXX:5:2108:20669:38609,J00121:27:H3GGKBBXX:5:2116:19045:5270,J00121:27:H3GGKBBXX:5:2104:28260:16137;sequence=TATAGTTGTATTCACTTAATTTAATCA;start=259579;subtype=IES;support_ref=6;support_variant=19;type=IES;
scaffold51_104_with_IES	MILORD	internal_eliminated_sequence	260326	260687	.	.	.	ID=MILORD.104.260326.260687;Name=MILORD.104.260326.260687;bounded_by_ta=TRUE;common_boundary=None;end=260687;ies_id=IESPGM.PTET51.1.104.244913;ies_left_dist=432;ies_min_dist=119;ies_right_dist=119;junction_seq=caaaagtacgataaaTAcaactataaaaaacg;read_names=J00121:27:H3GGKBBXX:5:2226:28696:10950;sequence=TACAGGCAGATTTGTCTAAAGAAAATGCTATAGTGAGACTTAAATCTTGATAATATAAACTTAACTAAAAATTTTATAAAAATTATGTTGTGAATATAATTTTAATAAGGCCTTAATAGTTCATAATCATTTAGATGTTGATCTATAATTAAGAAATCTTTAAAGTTTAAATGAATATTTTTAAATCATTCTCATAACTTTATGTATTTTTCTATTAACTTGTGTTGCCAACGTTCAAAATAATCGTAATCAAATTCAATGATAGAAATAAATTACTTCATAAAATCCTCATTAATACTATATTTATTGAAATCAATAAAAGAATATTATTTGATATTAACTGACCCTAGTTTTTTTGGGTA;start=260326;subtype=MAC;support_ref=119;support_variant=1;type=CRYPTIC;
scaffold51_104_with_IES	MILORD	internal_eliminated_sequence	260376	260441	.	.	.	ID=MILORD.104.260376.260441;Name=MILORD.104.260376.260441;bounded_by_ta=TRUE;common_boundary=None;end=260441;ies_id=IESPGM.PTET51.1.104.244913;ies_left_dist=382;ies_min_dist=365;ies_right_dist=365;junction_seq=agacttaaatcttgaTAgttcataatcattta;read_names=J00121:27:H3GGKBBXX:5:2126:16924:44816,J00121:27:H3GGKBBXX:5:2220:18670:38943;sequence=TAATATAAACTTAACTAAAAATTTTATAAAAATTATGTTGTGAATATAATTTTAATAAGGCCTTAA;start=260376;subtype=MAC;support_ref=230;support_variant=2;type=CRYPTIC;
scaffold51_104_with_IES	MILORD	internal_eliminated_sequence	260758	260806	.	.	.	ID=MILORD.104.260758.260806;Name=MILORD.104.260758.260806;bounded_by_ta=TRUE;common_boundary=Both;end=260806;ies_id=IESPGM.PTET51.1.104.244913;ies_left_dist=0;ies_min_dist=0;ies_right_dist=0;junction_seq=catatgaatatacgaTAaatgaatacaaaaat;read_names=J00121:27:H3GGKBBXX:5:1212:3488:2334,J00121:27:H3GGKBBXX:5:2217:24596:34899,J00121:27:H3GGKBBXX:5:1216:22790:33633,J00121:27:H3GGKBBXX:5:1105:15290:40367,J00121:27:H3GGKBBXX:5:1226:1702:33527,J00121:27:H3GGKBBXX:5:2103:14296:36183,J00121:27:H3GGKBBXX:5:2203:27367:11390,J00121:27:H3GGKBBXX:5:1114:5142:36464,J00121:27:H3GGKBBXX:5:2203:27559:41897,J00121:27:H3GGKBBXX:5:1112:25844:2387,J00121:27:H3GGKBBXX:5:2111:23246:38328;sequence=TATGGTAGTTTGTTTATTGTTTTAAAATGGATGGGTCAGAAATCTACTA;start=260758;subtype=IES;support_ref=4;support_variant=11;type=IES;
scaffold51_104_with_IES	MILORD	internal_eliminated_sequence	260896	260924	.	.	.	ID=MILORD.104.260896.260924;Name=MILORD.104.260896.260924;bounded_by_ta=TRUE;common_boundary=Both;end=260924;ies_id=IESPGM.PTET51.1.104.245002;ies_left_dist=0;ies_min_dist=0;ies_right_dist=0;junction_seq=aaggggacaaggattTAaaacaatttgtttct;read_names=J00121:27:H3GGKBBXX:5:1205:9354:45379,J00121:27:H3GGKBBXX:5:2119:31050:26986,J00121:27:H3GGKBBXX:5:2211:14549:29870,J00121:27:H3GGKBBXX:5:2228:16508:44447,J00121:27:H3GGKBBXX:5:2211:28787:47823,J00121:27:H3GGKBBXX:5:2205:26575:42231,J00121:27:H3GGKBBXX:5:1124:23186:22749,J00121:27:H3GGKBBXX:5:1208:28929:33334,J00121:27:H3GGKBBXX:5:1109:12286:2668,J00121:27:H3GGKBBXX:5:2210:24901:17561,J00121:27:H3GGKBBXX:5:1214:11008:46944,J00121:27:H3GGKBBXX:5:2124:18375:21834,J00121:27:H3GGKBBXX:5:2208:11677:43603,J00121:27:H3GGKBBXX:5:1101:27204:32314,J00121:27:H3GGKBBXX:5:2223:4888:15592,J00121:27:H3GGKBBXX:5:2209:22739:26160,J00121:27:H3GGKBBXX:5:2223:20841:21922,J00121:27:H3GGKBBXX:5:1207:22536:8295,J00121:27:H3GGKBBXX:5:2228:19542:46539,J00121:27:H3GGKBBXX:5:1125:22790:46012,J00121:27:H3GGKBBXX:5:2126:12804:43761,J00121:27:H3GGKBBXX:5:2126:13200:46451,J00121:27:H3GGKBBXX:5:2111:15940:38996,J00121:27:H3GGKBBXX:5:2222:30776:28586,J00121:27:H3GGKBBXX:5:2225:23896:14273,J00121:27:H3GGKBBXX:5:1102:15240:36130,J00121:27:H3GGKBBXX:5:2105:19471:6958,J00121:27:H3GGKBBXX:5:1210:30127:38082,J00121:27:H3GGKBBXX:5:2113:15270:21799,J00121:27:H3GGKBBXX:5:2216:15087:48350,J00121:27:H3GGKBBXX:5:2111:16244:9561,J00121:27:H3GGKBBXX:5:2218:6816:17175,J00121:27:H3GGKBBXX:5:1108:19532:38363,J00121:27:H3GGKBBXX:5:2202:18599:30485,J00121:27:H3GGKBBXX:5:1119:27488:14977,J00121:27:H3GGKBBXX:5:2216:15889:4549,J00121:27:H3GGKBBXX:5:1116:12063:39594,J00121:27:H3GGKBBXX:5:2210:21826:43603,J00121:27:H3GGKBBXX:5:2119:10937:28323,J00121:27:H3GGKBBXX:5:1214:26260:28920,J00121:27:H3GGKBBXX:5:1223:11424:17597,J00121:27:H3GGKBBXX:5:2218:9201:45959,J00121:27:H3GGKBBXX:5:2121:25053:6607,J00121:27:H3GGKBBXX:5:1114:22780:23768,J00121:27:H3GGKBBXX:5:1219:10693:9051;sequence=TATAATAAAATCATTACAAAATTCCACTA;start=260896;subtype=IES;support_ref=0;support_variant=45;type=IES;
scaffold51_104_with_IES	MILORD	internal_eliminated_sequence	261199	261225	.	.	.	ID=MILORD.104.261199.261225;Name=MILORD.104.261199.261225;bounded_by_ta=TRUE;common_boundary=Both;end=261225;ies_id=IESPGM.PTET51.1.104.245276;ies_left_dist=0;ies_min_dist=0;ies_right_dist=0;junction_seq=attgcttacggcatgTAcaacagttgagaaat;read_names=J00121:27:H3GGKBBXX:5:2227:5233:10493,J00121:27:H3GGKBBXX:5:1111:18223:32543,J00121:27:H3GGKBBXX:5:1106:21288:7468,J00121:27:H3GGKBBXX:5:1211:27052:36903,J00121:27:H3GGKBBXX:5:2126:18690:15381,J00121:27:H3GGKBBXX:5:2222:14894:3635,J00121:27:H3GGKBBXX:5:1214:5994:6536,J00121:27:H3GGKBBXX:5:2221:29406:37185,J00121:27:H3GGKBBXX:5:1211:6938:12251,J00121:27:H3GGKBBXX:5:1215:19197:25158,J00121:27:H3GGKBBXX:5:1109:12540:11653,J00121:27:H3GGKBBXX:5:2113:8298:48263,J00121:27:H3GGKBBXX:5:1128:7943:20428,J00121:27:H3GGKBBXX:5:2126:8065:10651,J00121:27:H3GGKBBXX:5:1211:29711:42460,J00121:27:H3GGKBBXX:5:2225:27022:30485,J00121:27:H3GGKBBXX:5:1212:5781:28112,J00121:27:H3GGKBBXX:5:2108:2260:47366,J00121:27:H3GGKBBXX:5:2109:8389:21905,J00121:27:H3GGKBBXX:5:1215:12398:11302,J00121:27:H3GGKBBXX:5:2212:9354:14994,J00121:27:H3GGKBBXX:5:2113:8258:48263,J00121:27:H3GGKBBXX:5:1228:14407:39119,J00121:27:H3GGKBBXX:5:2220:8146:42196,J00121:27:H3GGKBBXX:5:1216:25449:24876,J00121:27:H3GGKBBXX:5:2206:4838:44025,J00121:27:H3GGKBBXX:5:1201:17472:6906,J00121:27:H3GGKBBXX:5:1206:9597:39752,J00121:27:H3GGKBBXX:5:1218:20111:26564,J00121:27:H3GGKBBXX:5:1119:15828:25228,J00121:27:H3GGKBBXX:5:2224:21176:12831,J00121:27:H3GGKBBXX:5:2216:16569:32912,J00121:27:H3GGKBBXX:5:1211:7263:12462,J00121:27:H3GGKBBXX:5:2101:15138:6835,J00121:27:H3GGKBBXX:5:2204:29244:33914,J00121:27:H3GGKBBXX:5:1109:12520:11688,J00121:27:H3GGKBBXX:5:1218:15341:42425,J00121:27:H3GGKBBXX:5:2118:26291:16102,J00121:27:H3GGKBBXX:5:2223:20435:21184,J00121:27:H3GGKBBXX:5:1209:15371:1894,J00121:27:H3GGKBBXX:5:2221:6157:16489,J00121:27:H3GGKBBXX:5:2209:18152:30802,J00121:27:H3GGKBBXX:5:2214:7547:39998,J00121:27:H3GGKBBXX:5:2228:9638:33563,J00121:27:H3GGKBBXX:5:2223:30127:38468,J00121:27:H3GGKBBXX:5:1220:15605:33774,J00121:27:H3GGKBBXX:5:2128:24251:36270,J00121:27:H3GGKBBXX:5:1225:25093:16454,J00121:27:H3GGKBBXX:5:1104:26240:2861,J00121:27:H3GGKBBXX:5:2217:19816:22467,J00121:27:H3GGKBBXX:5:1119:16325:21061,J00121:27:H3GGKBBXX:5:1221:3072:15258,J00121:27:H3GGKBBXX:5:2209:18467:44464,J00121:27:H3GGKBBXX:5:2208:7923:12831,J00121:27:H3GGKBBXX:5:1116:8897:41669,J00121:27:H3GGKBBXX:5:1123:3163:10352,J00121:27:H3GGKBBXX:5:2101:6593:13306,J00121:27:H3GGKBBXX:5:1105:24576:33774,J00121:27:H3GGKBBXX:5:1222:27996:12796,J00121:27:H3GGKBBXX:5:1126:11129:39945,J00121:27:H3GGKBBXX:5:1215:6228:45871,J00121:27:H3GGKBBXX:5:1120:23460:14150,J00121:27:H3GGKBBXX:5:1124:7831:48263,J00121:27:H3GGKBBXX:5:2218:8948:19847;sequence=TACAGAGATTTAGAAACATTAGTGCTA;start=261199;subtype=IES;support_ref=6;support_variant=64;type=IES;
scaffold51_104_with_IES	MILORD	internal_eliminated_sequence	263470	263523	.	.	.	ID=MILORD.104.263470.263523;Name=MILORD.104.263470.263523;bounded_by_ta=TRUE;common_boundary=Both;end=263523;ies_id=IESPGM.PTET51.1.104.247520;ies_left_dist=0;ies_min_dist=0;ies_right_dist=0;junction_seq=cactaacatgcatgaTAtaaccacttaaaatc;read_names=J00121:27:H3GGKBBXX:5:2107:12408:26547,J00121:27:H3GGKBBXX:5:2118:13890:47753,J00121:27:H3GGKBBXX:5:2101:11282:8277,J00121:27:H3GGKBBXX:5:1104:19167:7275,J00121:27:H3GGKBBXX:5:2113:9425:18388,J00121:27:H3GGKBBXX:5:2115:27712:19267,J00121:27:H3GGKBBXX:5:1222:12063:32209,J00121:27:H3GGKBBXX:5:1102:15311:7873,J00121:27:H3GGKBBXX:5:1112:15899:3829,J00121:27:H3GGKBBXX:5:1118:2930:38433,J00121:27:H3GGKBBXX:5:1201:27915:40473,J00121:27:H3GGKBBXX:5:2221:19776:24155,J00121:27:H3GGKBBXX:5:2202:25043:9297,J00121:27:H3GGKBBXX:5:2114:24251:9438,J00121:27:H3GGKBBXX:5:2113:12225:2316,J00121:27:H3GGKBBXX:5:2122:6918:47665,J00121:27:H3GGKBBXX:5:1207:24505:11460,J00121:27:H3GGKBBXX:5:1114:19350:18529,J00121:27:H3GGKBBXX:5:2228:10916:998,J00121:27:H3GGKBBXX:5:2113:13393:1560,J00121:27:H3GGKBBXX:5:1208:18304:20304,J00121:27:H3GGKBBXX:5:2222:26900:43779,J00121:27:H3GGKBBXX:5:1213:31913:38679,J00121:27:H3GGKBBXX:5:2213:4594:12163,J00121:27:H3GGKBBXX:5:2214:20060:15399,J00121:27:H3GGKBBXX:5:2115:3762:6150,J00121:27:H3GGKBBXX:5:1127:18913:11794,J00121:27:H3GGKBBXX:5:2109:24688:38117,J00121:27:H3GGKBBXX:5:1108:8258:4057,J00121:27:H3GGKBBXX:5:2119:2483:20498,J00121:27:H3GGKBBXX:5:1206:21186:34934,J00121:27:H3GGKBBXX:5:1203:23074:11829,J00121:27:H3GGKBBXX:5:2209:11820:43040,J00121:27:H3GGKBBXX:5:1122:17858:43445,J00121:27:H3GGKBBXX:5:1205:22830:26424,J00121:27:H3GGKBBXX:5:1111:28321:15258,J00121:27:H3GGKBBXX:5:1121:14184:27162,J00121:27:H3GGKBBXX:5:1203:23399:47665,J00121:27:H3GGKBBXX:5:2124:29569:35004,J00121:27:H3GGKBBXX:5:2202:6451:8629,J00121:27:H3GGKBBXX:5:1212:11830:19636,J00121:27:H3GGKBBXX:5:1105:8410:18036,J00121:27:H3GGKBBXX:5:2106:17939:15627;sequence=TACAGTGAACTTAGTAATTCTCTTAAATTTAATAGAAATTGAAATTATCGACCT;start=263470;subtype=IES;support_ref=2;support_variant=43;type=IES;
scaffold51_104_with_IES	MILORD	internal_eliminated_sequence	264644	264704	.	.	.	ID=MILORD.104.264644.264704;Name=MILORD.104.264644.264704;bounded_by_ta=TRUE;common_boundary=Both;end=264704;ies_id=IESPGM.PTET51.1.104.248640;ies_left_dist=0;ies_min_dist=0;ies_right_dist=0;junction_seq=caattgattataatgTAtcatatgagaattga;read_names=J00121:27:H3GGKBBXX:5:2207:27651:37800,J00121:27:H3GGKBBXX:5:2220:7050:13500,J00121:27:H3GGKBBXX:5:1203:5112:7855,J00121:27:H3GGKBBXX:5:1124:23520:16647,J00121:27:H3GGKBBXX:5:1206:6583:18282,J00121:27:H3GGKBBXX:5:2116:15351:27356,J00121:27:H3GGKBBXX:5:1205:21207:8172,J00121:27:H3GGKBBXX:5:1128:12662:24314,J00121:27:H3GGKBBXX:5:1226:11475:12409,J00121:27:H3GGKBBXX:5:1202:16853:31646,J00121:27:H3GGKBBXX:5:1222:11556:15258,J00121:27:H3GGKBBXX:5:2212:13362:27778,J00121:27:H3GGKBBXX:5:1115:16092:48860,J00121:27:H3GGKBBXX:5:1105:17898:37396,J00121:27:H3GGKBBXX:5:1219:26606:25439,J00121:27:H3GGKBBXX:5:2217:16254:22977,J00121:27:H3GGKBBXX:5:1206:9161:38398,J00121:27:H3GGKBBXX:5:2113:27407:8541,J00121:27:H3GGKBBXX:5:2211:1265:32806,J00121:27:H3GGKBBXX:5:1115:27539:46047,J00121:27:H3GGKBBXX:5:1102:8095:15909,J00121:27:H3GGKBBXX:5:2203:22404:3002,J00121:27:H3GGKBBXX:5:2206:12601:12814,J00121:27:H3GGKBBXX:5:1101:22161:39014,J00121:27:H3GGKBBXX:5:1228:21582:18951,J00121:27:H3GGKBBXX:5:2111:9354:25087,J00121:27:H3GGKBBXX:5:1223:27559:14080,J00121:27:H3GGKBBXX:5:1107:3031:9420,J00121:27:H3GGKBBXX:5:1116:28929:27883,J00121:27:H3GGKBBXX:5:2203:32228:31382,J00121:27:H3GGKBBXX:5:2116:27093:29694,J00121:27:H3GGKBBXX:5:2111:10805:20674,J00121:27:H3GGKBBXX:5:2218:30371:48561,J00121:27:H3GGKBBXX:5:1212:26382:29483,J00121:27:H3GGKBBXX:5:1209:23997:39664,J00121:27:H3GGKBBXX:5:2101:27803:9016,J00121:27:H3GGKBBXX:5:2227:16650:48315,J00121:27:H3GGKBBXX:5:2221:18690:25017,J00121:27:H3GGKBBXX:5:1102:3112:21201,J00121:27:H3GGKBBXX:5:2102:14367:40139,J00121:27:H3GGKBBXX:5:2215:25175:9983,J00121:27:H3GGKBBXX:5:2211:9952:28973,J00121:27:H3GGKBBXX:5:1106:15442:12216,J00121:27:H3GGKBBXX:5:1219:7750:21852,J00121:27:H3GGKBBXX:5:2122:7862:37976,J00121:27:H3GGKBBXX:5:1110:16528:43427,J00121:27:H3GGKBBXX:5:1212:3660:7486,J00121:27:H3GGKBBXX:5:2112:22039:26670,J00121:27:H3GGKBBXX:5:2220:20851:31576,J00121:27:H3GGKBBXX:5:2109:27813:40051,J00121:27:H3GGKBBXX:5:2108:17898:25017,J00121:27:H3GGKBBXX:5:2107:7801:5235,J00121:27:H3GGKBBXX:5:1203:24332:20375,J00121:27:H3GGKBBXX:5:2115:29914:39295,J00121:27:H3GGKBBXX:5:2111:29346:29483,J00121:27:H3GGKBBXX:5:1101:19715:32982,J00121:27:H3GGKBBXX:5:1219:20983:18546,J00121:27:H3GGKBBXX:5:2209:21410:43937,J00121:27:H3GGKBBXX:5:2216:24647:40227,J00121:27:H3GGKBBXX:5:2118:3478:5622,J00121:27:H3GGKBBXX:5:2201:14275:12480,J00121:27:H3GGKBBXX:5:1209:25428:19425,J00121:27:H3GGKBBXX:5:2119:2189:34582,J00121:27:H3GGKBBXX:5:1206:27996:21131,J00121:27:H3GGKBBXX:5:1113:14600:26758,J00121:27:H3GGKBBXX:5:1116:4188:16946,J00121:27:H3GGKBBXX:5:1125:4604:9262,J00121:27:H3GGKBBXX:5:1202:14448:19320,J00121:27:H3GGKBBXX:5:1106:19654:29395,J00121:27:H3GGKBBXX:5:2219:19207:8471,J00121:27:H3GGKBBXX:5:2124:9567:4391,J00121:27:H3GGKBBXX:5:2228:21115:45396,J00121:27:H3GGKBBXX:5:1202:3021:41968,J00121:27:H3GGKBBXX:5:2211:32471:32683;sequence=TATTGTGGATTAGGAATGTTATCTAAAAAAGAGAGATGAATGCTTTTGAATAACATGACAA;start=264644;subtype=IES;support_ref=6;support_variant=74;type=IES;
scaffold51_104_with_IES	MILORD	internal_eliminated_sequence	266233	266321	.	.	.	ID=MILORD.104.266233.266321;Name=MILORD.104.266233.266321;bounded_by_ta=TRUE;common_boundary=Both;end=266321;ies_id=IESPGM.PTET51.1.104.250168;ies_left_dist=0;ies_min_dist=0;ies_right_dist=0;junction_seq=ctaattctcgtatgaTAtgaaagaacttaaca;read_names=J00121:27:H3GGKBBXX:5:2101:10257:20392,J00121:27:H3GGKBBXX:5:1225:2554:24736,J00121:27:H3GGKBBXX:5:1207:27285:27215,J00121:27:H3GGKBBXX:5:1226:4482:28709,J00121:27:H3GGKBBXX:5:1213:10734:38170,J00121:27:H3GGKBBXX:5:2111:20090:6097,J00121:27:H3GGKBBXX:5:1208:21257:31822,J00121:27:H3GGKBBXX:5:1109:9425:11987,J00121:27:H3GGKBBXX:5:1224:21105:41229,J00121:27:H3GGKBBXX:5:2213:19593:24788,J00121:27:H3GGKBBXX:5:2107:13859:43374,J00121:27:H3GGKBBXX:5:1107:16549:5657,J00121:27:H3GGKBBXX:5:1102:18345:24032,J00121:27:H3GGKBBXX:5:1206:11048:32314,J00121:27:H3GGKBBXX:5:1212:19238:8172,J00121:27:H3GGKBBXX:5:2205:23906:11337,J00121:27:H3GGKBBXX:5:2119:1722:48157,J00121:27:H3GGKBBXX:5:1127:1925:42776,J00121:27:H3GGKBBXX:5:2206:28138:14590,J00121:27:H3GGKBBXX:5:2215:19106:3829,J00121:27:H3GGKBBXX:5:2116:16488:7029,J00121:27:H3GGKBBXX:5:1225:18182:30046,J00121:27:H3GGKBBXX:5:1227:22698:28551,J00121:27:H3GGKBBXX:5:1113:9404:16454,J00121:27:H3GGKBBXX:5:1102:19583:9508,J00121:27:H3GGKBBXX:5:1101:8410:19830,J00121:27:H3GGKBBXX:5:1216:12926:27197,J00121:27:H3GGKBBXX:5:1101:28067:49212,J00121:27:H3GGKBBXX:5:1213:12449:21588,J00121:27:H3GGKBBXX:5:2209:16325:31716,J00121:27:H3GGKBBXX:5:2223:13920:14150,J00121:27:H3GGKBBXX:5:1220:10571:27338,J00121:27:H3GGKBBXX:5:1202:24931:10686,J00121:27:H3GGKBBXX:5:2103:11322:15451,J00121:27:H3GGKBBXX:5:1211:16681:12005,J00121:27:H3GGKBBXX:5:2110:21156:38715,J00121:27:H3GGKBBXX:5:2214:5710:48315,J00121:27:H3GGKBBXX:5:1203:22800:38293,J00121:27:H3GGKBBXX:5:2221:24139:17614,J00121:27:H3GGKBBXX:5:2104:22567:13236;sequence=TACAATTGCTTTCAAAAACAATCCCTTATATATAAACTCTATTGAAATTATTAAATCCTTAAATTCATTATATATATTGATCATTAGTG;start=266233;subtype=IES;support_ref=4;support_variant=40;type=IES;
scaffold51_104_with_IES	MILORD	internal_eliminated_sequence	267367	267411	.	.	.	ID=MILORD.104.267367.267411;Name=MILORD.104.267367.267411;bounded_by_ta=TRUE;common_boundary=Both;end=267411;ies_id=IESPGM.PTET51.1.104.251213;ies_left_dist=0;ies_min_dist=0;ies_right_dist=0;junction_seq=gtatagatgactgacTAcgagatttcgacatt;read_names=J00121:27:H3GGKBBXX:5:1228:7040:41968,J00121:27:H3GGKBBXX:5:2212:5051:8207,J00121:27:H3GGKBBXX:5:1115:26342:47981,J00121:27:H3GGKBBXX:5:2115:10460:36605,J00121:27:H3GGKBBXX:5:2219:19339:46328,J00121:27:H3GGKBBXX:5:2117:1448:20814,J00121:27:H3GGKBBXX:5:1220:6867:9315,J00121:27:H3GGKBBXX:5:1112:22353:34143,J00121:27:H3GGKBBXX:5:1113:20466:31224,J00121:27:H3GGKBBXX:5:2214:10429:13623,J00121:27:H3GGKBBXX:5:2112:5233:30151,J00121:27:H3GGKBBXX:5:1111:21694:29518,J00121:27:H3GGKBBXX:5:2113:22272:20955,J00121:27:H3GGKBBXX:5:1103:16721:15944,J00121:27:H3GGKBBXX:5:1201:26677:11460,J00121:27:H3GGKBBXX:5:1117:12165:21377,J00121:27:H3GGKBBXX:5:1214:20953:14203,J00121:27:H3GGKBBXX:5:2201:9546:28938,J00121:27:H3GGKBBXX:5:1125:9181:32244,J00121:27:H3GGKBBXX:5:1126:8176:36692,J00121:27:H3GGKBBXX:5:1212:17878:28147,J00121:27:H3GGKBBXX:5:2102:31477:37923,J00121:27:H3GGKBBXX:5:1102:19360:40174,J00121:27:H3GGKBBXX:5:2212:17117:31224,J00121:27:H3GGKBBXX:5:2226:15128:8963,J00121:27:H3GGKBBXX:5:1218:9130:23962,J00121:27:H3GGKBBXX:5:1218:28493:35532,J00121:27:H3GGKBBXX:5:2211:15899:26336,J00121:27:H3GGKBBXX:5:2117:17777:14572,J00121:27:H3GGKBBXX:5:1112:4076:45379,J00121:27:H3GGKBBXX:5:2206:4706:21219,J00121:27:H3GGKBBXX:5:2214:8278:46715,J00121:27:H3GGKBBXX:5:2223:10429:12357,J00121:27:H3GGKBBXX:5:2218:4604:7996,J00121:27:H3GGKBBXX:5:2220:5457:15205,J00121:27:H3GGKBBXX:5:2109:21501:38293,J00121:27:H3GGKBBXX:5:2123:13504:2141,J00121:27:H3GGKBBXX:5:2225:5619:33738,J00121:27:H3GGKBBXX:5:1124:27133:29976,J00121:27:H3GGKBBXX:5:2124:24982:39154,J00121:27:H3GGKBBXX:5:2118:28239:25527,J00121:27:H3GGKBBXX:5:2120:23612:4004,J00121:27:H3GGKBBXX:5:1227:19735:41423,J00121:27:H3GGKBBXX:5:2222:19938:9842,J00121:27:H3GGKBBXX:5:2201:18822:20850,J00121:27:H3GGKBBXX:5:2226:14996:37642;sequence=TACACTCTGATCCTCAATTATTGTATTCCATTTCTCCATCAACCA;start=267367;subtype=IES;support_ref=3;support_variant=46;type=IES;
scaffold51_104_with_IES	MILORD	internal_eliminated_sequence	267847	267932	.	.	.	ID=MILORD.104.267847.267932;Name=MILORD.104.267847.267932;bounded_by_ta=TRUE;common_boundary=Both;end=267932;ies_id=IESPGM.PTET51.1.104.251648;ies_left_dist=0;ies_min_dist=0;ies_right_dist=0;junction_seq=attgttatttaattcTAtcagctcttgatctc;read_names=J00121:27:H3GGKBBXX:5:1203:8521:37959,J00121:27:H3GGKBBXX:5:2221:5609:3020,J00121:27:H3GGKBBXX:5:2215:3214:21272,J00121:27:H3GGKBBXX:5:1115:21795:4268,J00121:27:H3GGKBBXX:5:1108:18182:30609,J00121:27:H3GGKBBXX:5:1119:4553:26054,J00121:27:H3GGKBBXX:5:1115:23632:29782,J00121:27:H3GGKBBXX:5:2225:18639:48245,J00121:27:H3GGKBBXX:5:2216:32471:13588,J00121:27:H3GGKBBXX:5:2110:7101:15592,J00121:27:H3GGKBBXX:5:1224:23693:39805,J00121:27:H3GGKBBXX:5:2211:7882:9174,J00121:27:H3GGKBBXX:5:2228:13504:28727,J00121:27:H3GGKBBXX:5:1211:16163:17931,J00121:27:H3GGKBBXX:5:2204:8816:14625,J00121:27:H3GGKBBXX:5:2201:21887:3055,J00121:27:H3GGKBBXX:5:2225:17056:21096;sequence=TACAGTTGATGTATTAATTTTTATTTATCTCTCTTCATTGCCTCCCTTCTTAAATAAATTATCAATACCCACACAATAATTAACTC;start=267847;subtype=IES;support_ref=1;support_variant=17;type=IES;
scaffold51_104_with_IES	MILORD	internal_eliminated_sequence	268338	268365	.	.	.	ID=MILORD.104.268338.268365;Name=MILORD.104.268338.268365;bounded_by_ta=TRUE;common_boundary=Both;end=268365;ies_id=IESPGM.PTET51.1.104.252053;ies_left_dist=0;ies_min_dist=0;ies_right_dist=0;junction_seq=gtaatgattgaaatgTAcaagtgttctatcta;read_names=J00121:27:H3GGKBBXX:5:1124:13555:46504,J00121:27:H3GGKBBXX:5:2217:8542:3248,J00121:27:H3GGKBBXX:5:2109:12510:15856,J00121:27:H3GGKBBXX:5:1202:18954:15100,J00121:27:H3GGKBBXX:5:1225:12378:10282,J00121:27:H3GGKBBXX:5:2224:8633:36288,J00121:27:H3GGKBBXX:5:2220:8176:13552,J00121:27:H3GGKBBXX:5:2120:26210:12163,J00121:27:H3GGKBBXX:5:1226:21379:36921,J00121:27:H3GGKBBXX:5:2113:17787:2563,J00121:27:H3GGKBBXX:5:1108:6238:28094,J00121:27:H3GGKBBXX:5:2104:27082:37519,J00121:27:H3GGKBBXX:5:1201:20385:12374,J00121:27:H3GGKBBXX:5:1225:21856:26494,J00121:27:H3GGKBBXX:5:1209:8288:10194,J00121:27:H3GGKBBXX:5:1111:30452:27496,J00121:27:H3GGKBBXX:5:2113:5802:48579,J00121:27:H3GGKBBXX:5:1107:2098:29219,J00121:27:H3GGKBBXX:5:2116:4330:18493,J00121:27:H3GGKBBXX:5:1225:9090:21535,J00121:27:H3GGKBBXX:5:1221:16133:27021,J00121:27:H3GGKBBXX:5:1204:19177:19882,J00121:27:H3GGKBBXX:5:2122:22090:45502,J00121:27:H3GGKBBXX:5:2119:25926:43005,J00121:27:H3GGKBBXX:5:1228:16447:16911,J00121:27:H3GGKBBXX:5:2219:7638:14555,J00121:27:H3GGKBBXX:5:1109:23490:42759,J00121:27:H3GGKBBXX:5:1205:11251:35092,J00121:27:H3GGKBBXX:5:2113:5934:47331,J00121:27:H3GGKBBXX:5:2217:28655:35075,J00121:27:H3GGKBBXX:5:1124:30665:38240,J00121:27:H3GGKBBXX:5:1204:19400:20023,J00121:27:H3GGKBBXX:5:1111:10886:38996,J00121:27:H3GGKBBXX:5:1221:10196:28938,J00121:27:H3GGKBBXX:5:2217:30076:34899,J00121:27:H3GGKBBXX:5:1225:27813:44552,J00121:27:H3GGKBBXX:5:2228:27661:1877,J00121:27:H3GGKBBXX:5:1219:30381:8523,J00121:27:H3GGKBBXX:5:2113:16173:32226,J00121:27:H3GGKBBXX:5:1125:12378:24032,J00121:27:H3GGKBBXX:5:1208:14123:41299,J00121:27:H3GGKBBXX:5:2111:17147:30609,J00121:27:H3GGKBBXX:5:1108:22049:49054,J00121:27:H3GGKBBXX:5:1224:4259:3530,J00121:27:H3GGKBBXX:5:1121:15432:39277,J00121:27:H3GGKBBXX:5:1217:29051:38504,J00121:27:H3GGKBBXX:5:2224:25956:38521,J00121:27:H3GGKBBXX:5:2218:24627:41915,J00121:27:H3GGKBBXX:5:1127:24018:40754,J00121:27:H3GGKBBXX:5:1117:27986:39506,J00121:27:H3GGKBBXX:5:1210:25093:27531,J00121:27:H3GGKBBXX:5:1215:24708:10581,J00121:27:H3GGKBBXX:5:1203:24434:42460,J00121:27:H3GGKBBXX:5:2224:27093:10387,J00121:27:H3GGKBBXX:5:1113:9201:22538,J00121:27:H3GGKBBXX:5:2212:20750:48843,J00121:27:H3GGKBBXX:5:2119:30929:42460,J00121:27:H3GGKBBXX:5:1213:16985:4127,J00121:27:H3GGKBBXX:5:1102:12246:6853,J00121:27:H3GGKBBXX:5:1127:29498:37730,J00121:27:H3GGKBBXX:5:1116:7060:11935;sequence=TATATTCAATACATCTGAGTTGTAATTA;start=268338;subtype=IES;support_ref=6;support_variant=61;type=IES;
scaffold51_104_with_IES	MILORD	internal_eliminated_sequence	268946	268974	.	.	.	ID=MILORD.104.268946.268974;Name=MILORD.104.268946.268974;bounded_by_ta=TRUE;common_boundary=Both;end=268974;ies_id=IESPGM.PTET51.1.104.252633;ies_left_dist=0;ies_min_dist=0;ies_right_dist=0;junction_seq=cattgttttttgtagTAaaaagtttaaaattt;read_names=J00121:27:H3GGKBBXX:5:2123:25276:28727,J00121:27:H3GGKBBXX:5:1204:20141:47682,J00121:27:H3GGKBBXX:5:1222:27052:5640,J00121:27:H3GGKBBXX:5:2117:10013:11952,J00121:27:H3GGKBBXX:5:2203:27874:38961,J00121:27:H3GGKBBXX:5:2216:12418:24736,J00121:27:H3GGKBBXX:5:2124:13037:3723,J00121:27:H3GGKBBXX:5:2109:24556:32789,J00121:27:H3GGKBBXX:5:2110:14265:29800,J00121:27:H3GGKBBXX:5:1106:17594:7117,J00121:27:H3GGKBBXX:5:2219:24373:3143,J00121:27:H3GGKBBXX:5:1101:25611:45238,J00121:27:H3GGKBBXX:5:2217:7841:40578,J00121:27:H3GGKBBXX:5:1125:10196:7029,J00121:27:H3GGKBBXX:5:2206:22729:18089,J00121:27:H3GGKBBXX:5:1209:21095:20814;sequence=TATAAACAATTGCAATCTTAGATTCACTA;start=268946;subtype=IES;support_ref=0;support_variant=16;type=IES;
scaffold51_104_with_IES	MILORD	internal_eliminated_sequence	269689	269752	.	.	.	ID=MILORD.104.269689.269752;Name=MILORD.104.269689.269752;bounded_by_ta=TRUE;common_boundary=Both;end=269752;ies_id=IESPGM.PTET51.1.104.253347;ies_left_dist=0;ies_min_dist=0;ies_right_dist=0;junction_seq=taatttctcaaatgaTAaaataattcaccacc;read_names=J00121:27:H3GGKBBXX:5:2218:11272:22362,J00121:27:H3GGKBBXX:5:2128:16985:42425,J00121:27:H3GGKBBXX:5:2111:30239:18230,J00121:27:H3GGKBBXX:5:2118:14336:28481,J00121:27:H3GGKBBXX:5:2202:30239:23997,J00121:27:H3GGKBBXX:5:2103:17188:14607,J00121:27:H3GGKBBXX:5:1212:19289:49054,J00121:27:H3GGKBBXX:5:1218:4320:39998,J00121:27:H3GGKBBXX:5:1110:29883:29219,J00121:27:H3GGKBBXX:5:2115:15402:33035,J00121:27:H3GGKBBXX:5:1207:26159:47067,J00121:27:H3GGKBBXX:5:2219:26910:44535,J00121:27:H3GGKBBXX:5:2225:11992:6273,J00121:27:H3GGKBBXX:5:1107:25915:9051,J00121:27:H3GGKBBXX:5:2106:27894:41387,J00121:27:H3GGKBBXX:5:2201:25804:39875,J00121:27:H3GGKBBXX:5:1207:28879:3565,J00121:27:H3GGKBBXX:5:2209:8176:8945,J00121:27:H3GGKBBXX:5:1212:4614:4004,J00121:27:H3GGKBBXX:5:2105:29731:26916,J00121:27:H3GGKBBXX:5:1226:20496:20937,J00121:27:H3GGKBBXX:5:1212:22536:33123,J00121:27:H3GGKBBXX:5:2203:12327:16137,J00121:27:H3GGKBBXX:5:1112:18436:3090,J00121:27:H3GGKBBXX:5:1105:4848:13060,J00121:27:H3GGKBBXX:5:2213:31274:33844,J00121:27:H3GGKBBXX:5:1106:3315:41528,J00121:27:H3GGKBBXX:5:2202:7628:27654,J00121:27:H3GGKBBXX:5:2109:21602:23944,J00121:27:H3GGKBBXX:5:1125:21156:10651,J00121:27:H3GGKBBXX:5:1122:8836:18107,J00121:27:H3GGKBBXX:5:1121:17350:16858,J00121:27:H3GGKBBXX:5:2218:24068:37114,J00121:27:H3GGKBBXX:5:2223:21876:37466,J00121:27:H3GGKBBXX:5:1109:12043:17333,J00121:27:H3GGKBBXX:5:1106:26453:47717,J00121:27:H3GGKBBXX:5:1103:7781:49230,J00121:27:H3GGKBBXX:5:1116:6776:44922,J00121:27:H3GGKBBXX:5:2212:19248:1789,J00121:27:H3GGKBBXX:5:1102:23490:45994,J00121:27:H3GGKBBXX:5:2109:30858:34213,J00121:27:H3GGKBBXX:5:2217:30979:5270,J00121:27:H3GGKBBXX:5:1206:13727:13711,J00121:27:H3GGKBBXX:5:1201:12987:21254,J00121:27:H3GGKBBXX:5:2123:20425:9455,J00121:27:H3GGKBBXX:5:2219:7933:26846,J00121:27:H3GGKBBXX:5:2214:17837:36235,J00121:27:H3GGKBBXX:5:2106:12621:40561,J00121:27:H3GGKBBXX:5:1109:12205:13922,J00121:27:H3GGKBBXX:5:1225:11738:40332,J00121:27:H3GGKBBXX:5:1101:10571:32367,J00121:27:H3GGKBBXX:5:1102:19035:17034,J00121:27:H3GGKBBXX:5:1109:20040:40719,J00121:27:H3GGKBBXX:5:2209:4919:17720,J00121:27:H3GGKBBXX:5:2106:4807:12110,J00121:27:H3GGKBBXX:5:1102:19938:16524,J00121:27:H3GGKBBXX:5:1125:21410:38556,J00121:27:H3GGKBBXX:5:1113:17848:33651,J00121:27:H3GGKBBXX:5:2109:7263:16260,J00121:27:H3GGKBBXX:5:1207:12469:15293,J00121:27:H3GGKBBXX:5:1115:13859:38908,J00121:27:H3GGKBBXX:5:2209:29772:42319,J00121:27:H3GGKBBXX:5:2215:31710:29536,J00121:27:H3GGKBBXX:5:2109:27255:24876,J00121:27:H3GGKBBXX:5:1128:19086:21834,J00121:27:H3GGKBBXX:5:2123:20435:9649,J00121:27:H3GGKBBXX:5:1206:21410:16893,J00121:27:H3GGKBBXX:5:1216:7770:10422,J00121:27:H3GGKBBXX:5:1122:4472:5587;sequence=TATAGTAGTTTTCTATTTAATTCCTTAATTACGATTAAATATATATATTAATACAATTCAACTG;start=269689;subtype=IES;support_ref=2;support_variant=69;type=IES;
scaffold51_104_with_IES	MILORD	internal_eliminated_sequence	270236	270291	.	.	.	ID=MILORD.104.270236.270291;Name=MILORD.104.270236.270291;bounded_by_ta=TRUE;common_boundary=Both;end=270291;ies_id=IESPGM.PTET51.1.104.253830;ies_left_dist=0;ies_min_dist=0;ies_right_dist=0;junction_seq=tattacttcagatagTAaccatccacatgtta;read_names=J00121:27:H3GGKBBXX:5:2208:16782:44078,J00121:27:H3GGKBBXX:5:1115:24485:28657,J00121:27:H3GGKBBXX:5:2101:24383:36429,J00121:27:H3GGKBBXX:5:2221:6796:12884,J00121:27:H3GGKBBXX:5:2217:15006:9561,J00121:27:H3GGKBBXX:5:2109:15848:48157,J00121:27:H3GGKBBXX:5:1120:5994:25949,J00121:27:H3GGKBBXX:5:2208:27255:35567,J00121:27:H3GGKBBXX:5:2208:6441:16172,J00121:27:H3GGKBBXX:5:2209:27336:40772,J00121:27:H3GGKBBXX:5:2214:12368:47577,J00121:27:H3GGKBBXX:5:2215:8684:19601,J00121:27:H3GGKBBXX:5:2220:14925:34917,J00121:27:H3GGKBBXX:5:2215:8603:5464,J00121:27:H3GGKBBXX:5:1124:3183:10669,J00121:27:H3GGKBBXX:5:2215:18741:8295,J00121:27:H3GGKBBXX:5:2220:26474:14941,J00121:27:H3GGKBBXX:5:1112:15311:14273,J00121:27:H3GGKBBXX:5:2201:6969:6923,J00121:27:H3GGKBBXX:5:2213:17026:43023,J00121:27:H3GGKBBXX:5:1212:23713:33404,J00121:27:H3GGKBBXX:5:2110:10277:18915,J00121:27:H3GGKBBXX:5:1112:25986:46240,J00121:27:H3GGKBBXX:5:2214:8247:43990,J00121:27:H3GGKBBXX:5:2116:9049:23259,J00121:27:H3GGKBBXX:5:2128:10500:45889,J00121:27:H3GGKBBXX:5:1228:20669:29923,J00121:27:H3GGKBBXX:5:2116:28625:10124,J00121:27:H3GGKBBXX:5:2219:6888:13253,J00121:27:H3GGKBBXX:5:1209:28422:37202,J00121:27:H3GGKBBXX:5:2205:6634:21324,J00121:27:H3GGKBBXX:5:1126:13139:21342,J00121:27:H3GGKBBXX:5:1220:9638:14396,J00121:27:H3GGKBBXX:5:1213:15757:16911,J00121:27:H3GGKBBXX:5:2212:9790:39172,J00121:27:H3GGKBBXX:5:1108:18771:8629,J00121:27:H3GGKBBXX:5:1113:22638:26019,J00121:27:H3GGKBBXX:5:1226:6157:18740,J00121:27:H3GGKBBXX:5:2204:28655:31417,J00121:27:H3GGKBBXX:5:1212:13027:34090,J00121:27:H3GGKBBXX:5:2209:19055:3424,J00121:27:H3GGKBBXX:5:2122:22069:27567,J00121:27:H3GGKBBXX:5:2218:23267:40121,J00121:27:H3GGKBBXX:5:2101:5375:6800,J00121:27:H3GGKBBXX:5:1109:21257:49124,J00121:27:H3GGKBBXX:5:1223:24383:35655,J00121:27:H3GGKBBXX:5:1218:4229:23593,J00121:27:H3GGKBBXX:5:1113:12286:33615,J00121:27:H3GGKBBXX:5:2225:21389:28534,J00121:27:H3GGKBBXX:5:2122:26250:23346,J00121:27:H3GGKBBXX:5:2128:8014:40139,J00121:27:H3GGKBBXX:5:1216:20882:46961,J00121:27:H3GGKBBXX:5:1101:8887:42530,J00121:27:H3GGKBBXX:5:1122:12855:42829,J00121:27:H3GGKBBXX:5:1224:17797:6519,J00121:27:H3GGKBBXX:5:1122:19329:27004;sequence=TATTATCTAAATGAAATTAATAATGCTTATGATTATAATTCATTAACTGCTCACAA;start=270236;subtype=IES;support_ref=6;support_variant=56;type=IES;
scaffold51_104_with_IES	MILORD	internal_eliminated_sequence	273982	274061	.	.	.	ID=MILORD.104.273982.274061;Name=MILORD.104.273982.274061;bounded_by_ta=TRUE;common_boundary=Both;end=274061;ies_id=IESPGM.PTET51.1.104.257520;ies_left_dist=0;ies_min_dist=0;ies_right_dist=0;junction_seq=ataagttgtaattgaTAcaatgagcacaaatt;read_names=J00121:27:H3GGKBBXX:5:2108:24485:7732,J00121:27:H3GGKBBXX:5:1121:21065:48298,J00121:27:H3GGKBBXX:5:1228:21765:47682,J00121:27:H3GGKBBXX:5:1113:15331:13218,J00121:27:H3GGKBBXX:5:1209:17503:32947,J00121:27:H3GGKBBXX:5:1206:16762:16964,J00121:27:H3GGKBBXX:5:1221:8014:23856,J00121:27:H3GGKBBXX:5:2109:7496:22397,J00121:27:H3GGKBBXX:5:1208:18314:29360,J00121:27:H3GGKBBXX:5:2220:18020:9227,J00121:27:H3GGKBBXX:5:1225:19471:20463,J00121:27:H3GGKBBXX:5:2226:17990:45396,J00121:27:H3GGKBBXX:5:1102:11129:1648,J00121:27:H3GGKBBXX:5:1205:18802:38187,J00121:27:H3GGKBBXX:5:1113:13393:28850,J00121:27:H3GGKBBXX:5:2102:25327:21957,J00121:27:H3GGKBBXX:5:1109:31061:17720;sequence=TACAATTAAAATCTCTAAGAGTGTATTTATAGAAATTAAACTAAAAAGTCTATTGAGAATTCTCAAATAATAATGACCTG;start=273982;subtype=IES;support_ref=14;support_variant=17;type=IES;
scaffold51_104_with_IES	MILORD	internal_eliminated_sequence	274195	274240	.	.	.	ID=MILORD.104.274195.274240;Name=MILORD.104.274195.274240;bounded_by_ta=TRUE;common_boundary=Both;end=274240;ies_id=IESPGM.PTET51.1.104.257653;ies_left_dist=0;ies_min_dist=0;ies_right_dist=0;junction_seq=aagattaattttttaTAgaagaaggactttat;read_names=J00121:27:H3GGKBBXX:5:1114:28138:35725,J00121:27:H3GGKBBXX:5:2216:28473:33774,J00121:27:H3GGKBBXX:5:1101:22343:12075,J00121:27:H3GGKBBXX:5:1118:11647:47102,J00121:27:H3GGKBBXX:5:1120:7699:17438,J00121:27:H3GGKBBXX:5:1127:10450:3881,J00121:27:H3GGKBBXX:5:2204:27072:29940,J00121:27:H3GGKBBXX:5:1123:27813:24437,J00121:27:H3GGKBBXX:5:2222:5903:3635,J00121:27:H3GGKBBXX:5:1224:8318:5956,J00121:27:H3GGKBBXX:5:2219:2828:6642,J00121:27:H3GGKBBXX:5:1123:8359:28112,J00121:27:H3GGKBBXX:5:1124:30371:32138,J00121:27:H3GGKBBXX:5:1225:16863:29905,J00121:27:H3GGKBBXX:5:2101:7537:26476,J00121:27:H3GGKBBXX:5:2218:26352:24437,J00121:27:H3GGKBBXX:5:1125:23713:39031,J00121:27:H3GGKBBXX:5:2208:13403:29184,J00121:27:H3GGKBBXX:5:1226:27397:3389,J00121:27:H3GGKBBXX:5:2124:1397:25298,J00121:27:H3GGKBBXX:5:1204:7182:10880,J00121:27:H3GGKBBXX:5:1109:21075:11671,J00121:27:H3GGKBBXX:5:1207:30107:31716,J00121:27:H3GGKBBXX:5:2219:11515:43990,J00121:27:H3GGKBBXX:5:2217:5091:22942,J00121:27:H3GGKBBXX:5:1110:24099:18634,J00121:27:H3GGKBBXX:5:1228:25378:21764,J00121:27:H3GGKBBXX:5:1205:16508:26898,J00121:27:H3GGKBBXX:5:1109:12104:26019,J00121:27:H3GGKBBXX:5:2114:25946:39101,J00121:27:H3GGKBBXX:5:2128:25986:32982,J00121:27:H3GGKBBXX:5:1208:18355:16207,J00121:27:H3GGKBBXX:5:2201:28879:3952,J00121:27:H3GGKBBXX:5:1208:11211:24120,J00121:27:H3GGKBBXX:5:1118:10287:28885,J00121:27:H3GGKBBXX:5:2123:23602:43339,J00121:27:H3GGKBBXX:5:2225:7283:19038,J00121:27:H3GGKBBXX:5:2111:19664:4338,J00121:27:H3GGKBBXX:5:1206:8572:32244;sequence=TATAGTAATTTTAAGGTTTATTAATTCATTTTTATATATTTAAGTG;start=274195;subtype=IES;support_ref=3;support_variant=39;type=IES;
scaffold51_104_with_IES	MILORD	internal_eliminated_sequence	276212	276257	.	.	.	ID=MILORD.104.276212.276257;Name=MILORD.104.276212.276257;bounded_by_ta=TRUE;common_boundary=Both;end=276257;ies_id=IESPGM.PTET51.1.104.259624;ies_left_dist=0;ies_min_dist=0;ies_right_dist=0;junction_seq=aaaatgatcaatggaTAcctaacttcctaaag;read_names=J00121:27:H3GGKBBXX:5:1128:29234:40473,J00121:27:H3GGKBBXX:5:1128:5802:3776,J00121:27:H3GGKBBXX:5:2221:25154:29712,J00121:27:H3GGKBBXX:5:2122:29051:10510,J00121:27:H3GGKBBXX:5:1107:2331:2088,J00121:27:H3GGKBBXX:5:2107:15503:32894,J00121:27:H3GGKBBXX:5:2218:6187:35954,J00121:27:H3GGKBBXX:5:2104:7740:37202,J00121:27:H3GGKBBXX:5:2110:28107:13693,J00121:27:H3GGKBBXX:5:2222:26981:37906,J00121:27:H3GGKBBXX:5:1124:9090:35919,J00121:27:H3GGKBBXX:5:2119:12073:44042,J00121:27:H3GGKBBXX:5:1226:17726:22502,J00121:27:H3GGKBBXX:5:2101:23845:6519,J00121:27:H3GGKBBXX:5:2128:27702:41440,J00121:27:H3GGKBBXX:5:1208:23815:19689,J00121:27:H3GGKBBXX:5:1218:27661:42636,J00121:27:H3GGKBBXX:5:2215:29944:28938,J00121:27:H3GGKBBXX:5:2210:17117:31998,J00121:27:H3GGKBBXX:5:2119:3904:34002,J00121:27:H3GGKBBXX:5:2205:7192:5517,J00121:27:H3GGKBBXX:5:2219:26859:41950,J00121:27:H3GGKBBXX:5:1118:28524:36183,J00121:27:H3GGKBBXX:5:1222:6603:44236,J00121:27:H3GGKBBXX:5:1126:20364:9948,J00121:27:H3GGKBBXX:5:1217:19766:34512,J00121:27:H3GGKBBXX:5:1121:13727:45221,J00121:27:H3GGKBBXX:5:1117:30208:30802,J00121:27:H3GGKBBXX:5:1224:3599:11073,J00121:27:H3GGKBBXX:5:1218:5792:31892,J00121:27:H3GGKBBXX:5:1117:30695:30802,J00121:27:H3GGKBBXX:5:1223:8795:22538,J00121:27:H3GGKBBXX:5:2219:10074:17298,J00121:27:H3GGKBBXX:5:2220:30137:3424;sequence=TATAGTTGAATAATTGGATTATTAAAATATCAATCTTTTGGAACTG;start=276212;subtype=IES;support_ref=0;support_variant=34;type=IES;
scaffold51_104_with_IES	MILORD	internal_eliminated_sequence	277304	277441	.	.	.	ID=MILORD.104.277304.277441;Name=MILORD.104.277304.277441;bounded_by_ta=TRUE;common_boundary=Both;end=277441;ies_id=IESPGM.PTET51.1.104.260670;ies_left_dist=0;ies_min_dist=0;ies_right_dist=0;junction_seq=agatgattaataaagTAtaagtgaataatcaa;read_names=J00121:27:H3GGKBBXX:5:2124:17969:7486,J00121:27:H3GGKBBXX:5:1209:14154:27778,J00121:27:H3GGKBBXX:5:1227:27397:3705,J00121:27:H3GGKBBXX:5:1226:4807:43761,J00121:27:H3GGKBBXX:5:2114:22495:8928,J00121:27:H3GGKBBXX:5:1119:12023:26230,J00121:27:H3GGKBBXX:5:2219:10703:39383,J00121:27:H3GGKBBXX:5:2212:27377:31382,J00121:27:H3GGKBBXX:5:2213:6877:34301,J00121:27:H3GGKBBXX:5:1109:19522:45801,J00121:27:H3GGKBBXX:5:1203:22678:35514,J00121:27:H3GGKBBXX:5:2213:17706:41493;sequence=TATTCTCAAATTAAACAATTTAATTCTTTTGGATTTGTAACAAAATAATGATTGATTATAATATATGTTATTTTAAAAATAAACTAATAAATAACTTAAGATTATAAAGTAATTCAAATCTTAATTTATCTTTGACAA;start=277304;subtype=IES;support_ref=2;support_variant=12;type=IES;
scaffold51_104_with_IES	MILORD	internal_eliminated_sequence	277579	277654	.	.	.	ID=MILORD.104.277579.277654;Name=MILORD.104.277579.277654;bounded_by_ta=TRUE;common_boundary=Both;end=277654;ies_id=IESPGM.PTET51.1.104.260807;ies_left_dist=0;ies_min_dist=0;ies_right_dist=0;junction_seq=cagaaaaaatctaatTAcaaggaagattgt;read_names=J00121:27:H3GGKBBXX:5:2228:19492:47471,J00121:27:H3GGKBBXX:5:2226:15767:44535,J00121:27:H3GGKBBXX:5:1213:9333:20410;sequence=TATACCCAATTAATAGAATAATTTTAAACTAATATTAGTTGTAATTAAAGATAAAAAGAATATATCATATCGAATG;start=277579;subtype=IES;support_ref=0;support_variant=3;type=IES;
scaffold51_104_with_IES	MILORD	internal_eliminated_sequence	277669	277698	.	.	.	ID=MILORD.104.277669.277698;Name=MILORD.104.277669.277698;bounded_by_ta=TRUE;common_boundary=Both;end=277698;ies_id=IESPGM.PTET51.1.104.260821;ies_left_dist=0;ies_min_dist=0;ies_right_dist=0;junction_seq=tacaaggaagattgtTAtatcacaaataaaag;read_names=J00121:27:H3GGKBBXX:5:1115:29762:36991;sequence=TAAAGTAGAAATATAATATTTATTTACTTA;start=277669;subtype=IES;support_ref=0;support_variant=1;type=IES;
scaffold51_104_with_IES	MILORD	internal_eliminated_sequence	277764	277858	.	.	.	ID=MILORD.104.277764.277858;Name=MILORD.104.277764.277858;bounded_by_ta=TRUE;common_boundary=Both;end=277858;ies_id=IESPGM.PTET51.1.104.260886;ies_left_dist=0;ies_min_dist=0;ies_right_dist=0;junction_seq=tttattttttggtgaTAcaatattgaacattc;read_names=J00121:27:H3GGKBBXX:5:2113:17898:26424,J00121:27:H3GGKBBXX:5:1113:17990:39559,J00121:27:H3GGKBBXX:5:2227:8481:7574,J00121:27:H3GGKBBXX:5:1211:20395:37079,J00121:27:H3GGKBBXX:5:1128:16417:30609,J00121:27:H3GGKBBXX:5:1117:30360:37888,J00121:27:H3GGKBBXX:5:2209:7608:29800,J00121:27:H3GGKBBXX:5:2121:29274:45080,J00121:27:H3GGKBBXX:5:2120:15727:4690,J00121:27:H3GGKBBXX:5:1115:17249:36974,J00121:27:H3GGKBBXX:5:1221:21054:10792,J00121:27:H3GGKBBXX:5:1211:23389:20181,J00121:27:H3GGKBBXX:5:2114:21339:25421,J00121:27:H3GGKBBXX:5:1228:16802:14326,J00121:27:H3GGKBBXX:5:2217:6025:27443,J00121:27:H3GGKBBXX:5:1120:23805:43339,J00121:27:H3GGKBBXX:5:2207:30472:25175;sequence=TACACTAATTTTTGTAATCTTACGTTGATTATTTATAAATAAATACTACATTTTTATAATTCATCAAATTCCAAAAGTGTCTAATAATGCATTTG;start=277764;subtype=IES;support_ref=0;support_variant=17;type=IES;
scaffold51_104_with_IES	MILORD	internal_eliminated_sequence	279095	279124	.	.	.	ID=MILORD.104.279095.279124;Name=MILORD.104.279095.279124;bounded_by_ta=TRUE;common_boundary=Both;end=279124;ies_id=IESPGM.PTET51.1.104.262122;ies_left_dist=0;ies_min_dist=0;ies_right_dist=0;junction_seq=ttatttcttaactgaTAatttacatgaactca;read_names=J00121:27:H3GGKBBXX:5:1124:11606:5218,J00121:27:H3GGKBBXX:5:1128:23855:32736,J00121:27:H3GGKBBXX:5:1123:29711:24208,J00121:27:H3GGKBBXX:5:1225:16386:48034,J00121:27:H3GGKBBXX:5:1112:12408:43638,J00121:27:H3GGKBBXX:5:2108:25621:24894,J00121:27:H3GGKBBXX:5:2224:12388:31154,J00121:27:H3GGKBBXX:5:2220:22171:15469,J00121:27:H3GGKBBXX:5:2115:29853:27232,J00121:27:H3GGKBBXX:5:1116:18091:8576,J00121:27:H3GGKBBXX:5:1201:17188:10844,J00121:27:H3GGKBBXX:5:1126:13971:29290,J00121:27:H3GGKBBXX:5:2214:20192:9719,J00121:27:H3GGKBBXX:5:2216:14255:24437,J00121:27:H3GGKBBXX:5:1122:6055:48948,J00121:27:H3GGKBBXX:5:1221:14549:6062,J00121:27:H3GGKBBXX:5:2103:18375:37589,J00121:27:H3GGKBBXX:5:2115:20791:33897,J00121:27:H3GGKBBXX:5:1107:3366:9297,J00121:27:H3GGKBBXX:5:2110:28239:47577,J00121:27:H3GGKBBXX:5:2105:28250:32402,J00121:27:H3GGKBBXX:5:2120:20943:15944,J00121:27:H3GGKBBXX:5:2104:7446:43761,J00121:27:H3GGKBBXX:5:2102:26230:17790,J00121:27:H3GGKBBXX:5:2228:26737:38082,J00121:27:H3GGKBBXX:5:2110:16437:8031,J00121:27:H3GGKBBXX:5:2224:15331:32631,J00121:27:H3GGKBBXX:5:2118:10622:32947,J00121:27:H3GGKBBXX:5:2217:8603:28885,J00121:27:H3GGKBBXX:5:2220:18487:7715,J00121:27:H3GGKBBXX:5:2225:15625:3389,J00121:27:H3GGKBBXX:5:1109:21836:6765,J00121:27:H3GGKBBXX:5:1121:15026:25175,J00121:27:H3GGKBBXX:5:2208:10531:20551,J00121:27:H3GGKBBXX:5:2218:2392:29659,J00121:27:H3GGKBBXX:5:2211:5974:32631,J00121:27:H3GGKBBXX:5:1206:16193:45484,J00121:27:H3GGKBBXX:5:2102:17949:44517,J00121:27:H3GGKBBXX:5:2202:29193:14308,J00121:27:H3GGKBBXX:5:1207:17959:43761,J00121:27:H3GGKBBXX:5:2109:21592:31910,J00121:27:H3GGKBBXX:5:1208:18588:13552,J00121:27:H3GGKBBXX:5:1115:15209:8471,J00121:27:H3GGKBBXX:5:1209:21897:40104,J00121:27:H3GGKBBXX:5:2122:24068:18792,J00121:27:H3GGKBBXX:5:1222:12784:8699,J00121:27:H3GGKBBXX:5:1111:9242:24964,J00121:27:H3GGKBBXX:5:1222:24353:42952,J00121:27:H3GGKBBXX:5:1213:29660:45150,J00121:27:H3GGKBBXX:5:1121:14580:41458,J00121:27:H3GGKBBXX:5:2208:11667:26388,J00121:27:H3GGKBBXX:5:2104:11332:1402,J00121:27:H3GGKBBXX:5:2219:30056:26248,J00121:27:H3GGKBBXX:5:1219:21531:40491,J00121:27:H3GGKBBXX:5:2214:16823:12884,J00121:27:H3GGKBBXX:5:1215:28595:31242,J00121:27:H3GGKBBXX:5:2113:28493:33316,J00121:27:H3GGKBBXX:5:2224:29072:6185;sequence=TATAAGTGGGATATGTCTGCTTTTAAACCA;start=279095;subtype=IES;support_ref=6;support_variant=58;type=IES;
scaffold51_104_with_IES	MILORD	internal_eliminated_sequence	279097	279124	.	.	.	ID=MILORD.104.279097.279124;Name=MILORD.104.279097.279124;bounded_by_ta=TRUE;common_boundary=RIGHT;end=279124;ies_id=IESPGM.PTET51.1.104.262122;ies_left_dist=-2;ies_min_dist=0;ies_right_dist=0;junction_seq=atttcttaactgataTAatttacatgaactca;read_names=J00121:27:H3GGKBBXX:5:2216:21633:1138;sequence=TAAGTGGGATATGTCTGCTTTTAAACCA;start=279097;subtype=PARTIAL_INTERNAL;support_ref=0;support_variant=1;type=ALTERNATIVE;
scaffold51_104_with_IES	MILORD	internal_eliminated_sequence	279791	279872	.	.	.	ID=MILORD.104.279791.279872;Name=MILORD.104.279791.279872;bounded_by_ta=TRUE;common_boundary=Both;end=279872;ies_id=IESPGM.PTET51.1.104.262788;ies_left_dist=0;ies_min_dist=0;ies_right_dist=0;junction_seq=atgctccaaaggttgTAacagtaaatgttaaa;read_names=J00121:27:H3GGKBBXX:5:1102:7933:7504,J00121:27:H3GGKBBXX:5:1217:2402:20463,J00121:27:H3GGKBBXX:5:2126:9049:17280,J00121:27:H3GGKBBXX:5:2206:12591:7627,J00121:27:H3GGKBBXX:5:2224:27793:42864,J00121:27:H3GGKBBXX:5:1206:12418:43339,J00121:27:H3GGKBBXX:5:1209:12256:4796,J00121:27:H3GGKBBXX:5:2109:12215:36024,J00121:27:H3GGKBBXX:5:1112:7395:24788,J00121:27:H3GGKBBXX:5:2228:15585:39189,J00121:27:H3GGKBBXX:5:1207:13809:24190,J00121:27:H3GGKBBXX:5:2207:12784:20726,J00121:27:H3GGKBBXX:5:2211:18680:42442,J00121:27:H3GGKBBXX:5:2201:20953:31083,J00121:27:H3GGKBBXX:5:1103:4604:27936,J00121:27:H3GGKBBXX:5:2227:25489:41581,J00121:27:H3GGKBBXX:5:1222:10845:3829,J00121:27:H3GGKBBXX:5:2209:12327:25632,J00121:27:H3GGKBBXX:5:2216:16325:12867,J00121:27:H3GGKBBXX:5:1109:21075:30943,J00121:27:H3GGKBBXX:5:1221:5761:28920,J00121:27:H3GGKBBXX:5:1206:12378:43304,J00121:27:H3GGKBBXX:5:1202:4046:3196,J00121:27:H3GGKBBXX:5:1121:16498:13130,J00121:27:H3GGKBBXX:5:2205:23774:33229,J00121:27:H3GGKBBXX:5:2225:2686:39488,J00121:27:H3GGKBBXX:5:1118:24170:3916,J00121:27:H3GGKBBXX:5:1102:9496:38310,J00121:27:H3GGKBBXX:5:1126:21044:13693,J00121:27:H3GGKBBXX:5:1102:11972:5358,J00121:27:H3GGKBBXX:5:2202:1773:44412,J00121:27:H3GGKBBXX:5:1209:16894:46733,J00121:27:H3GGKBBXX:5:1120:5700:20199,J00121:27:H3GGKBBXX:5:1207:8471:38046,J00121:27:H3GGKBBXX:5:1109:21410:19320,J00121:27:H3GGKBBXX:5:1208:7324:9473,J00121:27:H3GGKBBXX:5:1212:18903:42794,J00121:27:H3GGKBBXX:5:2224:23520:30362,J00121:27:H3GGKBBXX:5:1109:16224:21764,J00121:27:H3GGKBBXX:5:1227:18294:37202,J00121:27:H3GGKBBXX:5:2218:10399:44341,J00121:27:H3GGKBBXX:5:1113:19928:8629,J00121:27:H3GGKBBXX:5:2210:19847:25087,J00121:27:H3GGKBBXX:5:1227:2128:47946,J00121:27:H3GGKBBXX:5:1202:13007:16823,J00121:27:H3GGKBBXX:5:1207:8298:37712,J00121:27:H3GGKBBXX:5:1221:24454:41229,J00121:27:H3GGKBBXX:5:1219:17056:35620,J00121:27:H3GGKBBXX:5:2121:18416:41985,J00121:27:H3GGKBBXX:5:1207:10886:8435,J00121:27:H3GGKBBXX:5:1124:10368:35251,J00121:27:H3GGKBBXX:5:1110:20527:34073,J00121:27:H3GGKBBXX:5:2101:13616:29870,J00121:27:H3GGKBBXX:5:1221:5873:21764,J00121:27:H3GGKBBXX:5:2207:30249:26054,J00121:27:H3GGKBBXX:5:2119:11221:27830,J00121:27:H3GGKBBXX:5:2101:21968:45467,J00121:27:H3GGKBBXX:5:2214:4188:25140,J00121:27:H3GGKBBXX:5:1209:16711:46909,J00121:27:H3GGKBBXX:5:1219:22516:24929,J00121:27:H3GGKBBXX:5:1206:31822:3881,J00121:27:H3GGKBBXX:5:2124:7151:44834,J00121:27:H3GGKBBXX:5:1113:16599:9754,J00121:27:H3GGKBBXX:5:2211:32197:10335,J00121:27:H3GGKBBXX:5:1101:4685:26318,J00121:27:H3GGKBBXX:5:2228:7984:27496,J00121:27:H3GGKBBXX:5:1116:12368:4989,J00121:27:H3GGKBBXX:5:2103:24637:35391,J00121:27:H3GGKBBXX:5:2217:4807:13834;sequence=TACAAATAAAAGGAATTACTTTTTAAATATAAGCATATCTATTTATTATTAGATTAATATAAAATCTATTGGTAAACACCTG;start=279791;subtype=IES;support_ref=2;support_variant=69;type=IES;
scaffold51_104_with_IES	MILORD	internal_eliminated_sequence	280913	280957	.	.	.	ID=MILORD.104.280913.280957;Name=MILORD.104.280913.280957;bounded_by_ta=TRUE;common_boundary=Both;end=280957;ies_id=IESPGM.PTET51.1.104.263828;ies_left_dist=0;ies_min_dist=0;ies_right_dist=0;junction_seq=aataaagctagttaaTAataaaagtaggataa;read_names=J00121:27:H3GGKBBXX:5:2214:30442:37923,J00121:27:H3GGKBBXX:5:1104:17178:10088,J00121:27:H3GGKBBXX:5:2208:15148:36605,J00121:27:H3GGKBBXX:5:2221:10348:16893,J00121:27:H3GGKBBXX:5:1117:27996:20041,J00121:27:H3GGKBBXX:5:1204:10581:21272,J00121:27:H3GGKBBXX:5:1202:10835:15311,J00121:27:H3GGKBBXX:5:2128:19400:6343,J00121:27:H3GGKBBXX:5:1210:16062:38011,J00121:27:H3GGKBBXX:5:2116:22719:17509,J00121:27:H3GGKBBXX:5:2115:23125:19056,J00121:27:H3GGKBBXX:5:1128:6705:11601,J00121:27:H3GGKBBXX:5:1211:8663:18300,J00121:27:H3GGKBBXX:5:2216:29295:32525,J00121:27:H3GGKBBXX:5:1103:5345:6361,J00121:27:H3GGKBBXX:5:2112:22972:42284,J00121:27:H3GGKBBXX:5:2104:30472:31857,J00121:27:H3GGKBBXX:5:1208:11201:26635,J00121:27:H3GGKBBXX:5:1127:30827:45344,J00121:27:H3GGKBBXX:5:1109:20182:30907,J00121:27:H3GGKBBXX:5:2222:10003:1595,J00121:27:H3GGKBBXX:5:2223:15118:40491,J00121:27:H3GGKBBXX:5:2216:28757:18863;sequence=TATACTCAACTTAATTAGATTAAAAAATACAATAGAGAAGGAGTG;start=280913;subtype=IES;support_ref=3;support_variant=23;type=IES;
scaffold51_104_with_IES	MILORD	internal_eliminated_sequence	281774	282040	.	.	.	ID=MILORD.104.281774.282040;Name=MILORD.104.281774.282040;bounded_by_ta=TRUE;common_boundary=Both;end=282040;ies_id=IESPGM.PTET51.1.104.264644;ies_left_dist=0;ies_min_dist=0;ies_right_dist=0;junction_seq=taaatttatcattgaTAccatggataaaaaga;read_names=J00121:27:H3GGKBBXX:5:2110:21278:15856,J00121:27:H3GGKBBXX:5:2216:27387:32560,J00121:27:H3GGKBBXX:5:1104:25682:36745,J00121:27:H3GGKBBXX:5:2216:6289:4198,J00121:27:H3GGKBBXX:5:1213:27326:41880,J00121:27:H3GGKBBXX:5:1217:4158:22837,J00121:27:H3GGKBBXX:5:2126:12033:5956,J00121:27:H3GGKBBXX:5:1225:18822:25175,J00121:27:H3GGKBBXX:5:2119:29061:12251,J00121:27:H3GGKBBXX:5:2111:10033:3793,J00121:27:H3GGKBBXX:5:1106:8369:4884,J00121:27:H3GGKBBXX:5:1125:8481:18827,J00121:27:H3GGKBBXX:5:2111:9841:3776,J00121:27:H3GGKBBXX:5:2104:6766:17825,J00121:27:H3GGKBBXX:5:2114:20405:31681,J00121:27:H3GGKBBXX:5:1104:28615:28041,J00121:27:H3GGKBBXX:5:1103:21968:33756,J00121:27:H3GGKBBXX:5:2118:23338:10669,J00121:27:H3GGKBBXX:5:2119:20050:31382,J00121:27:H3GGKBBXX:5:1220:4970:29800,J00121:27:H3GGKBBXX:5:1118:24211:8488,J00121:27:H3GGKBBXX:5:2116:21704:8154,J00121:27:H3GGKBBXX:5:1205:9272:6835,J00121:27:H3GGKBBXX:5:1208:30208:28340,J00121:27:H3GGKBBXX:5:2120:17066:9121;sequence=TACAATAAAATGTAATATTATATATTGAATTAATTAACATAATCATAAGGATTGTATTGCTTACTTGAATTAACACTCTTTTTTTCATTATTTTATTGTATACAAGATGTAACTTATTAAATAATTCTTTGAAATTTTAGACAAAAATTACTGCTAAATTAAAAGAAATAATATATCAAAACAAATTATTAATTTATAATAAATTTTTGAATTAGCTTCTTATTTCAATTATAACTTCAGACATATATACTCTAACAATTATGACAA;start=281774;subtype=IES;support_ref=10;support_variant=25;type=IES;
scaffold51_104_with_IES	MILORD	internal_eliminated_sequence	282120	282147	.	.	.	ID=MILORD.104.282120.282147;Name=MILORD.104.282120.282147;bounded_by_ta=TRUE;common_boundary=Both;end=282147;ies_id=IESPGM.PTET51.1.104.264723;ies_left_dist=0;ies_min_dist=0;ies_right_dist=0;junction_seq=tttaactaatttggaTAcccaattgaaactat;read_names=J00121:27:H3GGKBBXX:5:2217:22810:28147,J00121:27:H3GGKBBXX:5:1101:2635:36411,J00121:27:H3GGKBBXX:5:2113:22221:19038,J00121:27:H3GGKBBXX:5:1220:28879:15662,J00121:27:H3GGKBBXX:5:2216:21684:15469,J00121:27:H3GGKBBXX:5:1118:30604:21219,J00121:27:H3GGKBBXX:5:2221:8389:23276,J00121:27:H3GGKBBXX:5:2115:11058:34231,J00121:27:H3GGKBBXX:5:1201:26798:7380,J00121:27:H3GGKBBXX:5:1121:13869:14238,J00121:27:H3GGKBBXX:5:2128:23033:25087,J00121:27:H3GGKBBXX:5:2120:26778:17720,J00121:27:H3GGKBBXX:5:2221:6908:19373,J00121:27:H3GGKBBXX:5:1213:20892:9631,J00121:27:H3GGKBBXX:5:1223:26372:20287,J00121:27:H3GGKBBXX:5:2221:3853:14396,J00121:27:H3GGKBBXX:5:1218:13900:21500,J00121:27:H3GGKBBXX:5:1123:25256:16348,J00121:27:H3GGKBBXX:5:2111:14945:40121,J00121:27:H3GGKBBXX:5:2128:32563:37202,J00121:27:H3GGKBBXX:5:1101:21958:3494,J00121:27:H3GGKBBXX:5:1204:8674:32279,J00121:27:H3GGKBBXX:5:1127:25033:41458,J00121:27:H3GGKBBXX:5:1124:21166:11724,J00121:27:H3GGKBBXX:5:2220:13352:6695,J00121:27:H3GGKBBXX:5:1114:26839:33193,J00121:27:H3GGKBBXX:5:1102:4076:6202,J00121:27:H3GGKBBXX:5:1224:24819:4901,J00121:27:H3GGKBBXX:5:1125:5781:12181,J00121:27:H3GGKBBXX:5:2216:11535:22960,J00121:27:H3GGKBBXX:5:1206:22993:22626,J00121:27:H3GGKBBXX:5:1221:3711:35813,J00121:27:H3GGKBBXX:5:2128:5609:46311;sequence=TATAGTTAATAATTTGGCTGATGTATTG;start=282120;subtype=IES;support_ref=0;support_variant=33;type=IES;
scaffold51_104_with_IES	MILORD	internal_eliminated_sequence	283193	283241	.	.	.	ID=MILORD.104.283193.283241;Name=MILORD.104.283193.283241;bounded_by_ta=TRUE;common_boundary=Both;end=283241;ies_id=IESPGM.PTET51.1.104.265768;ies_left_dist=0;ies_min_dist=0;ies_right_dist=0;junction_seq=gtttaaaaagctaagTAaaagaattgaggcaa;read_names=J00121:27:H3GGKBBXX:5:1215:26677:20709,J00121:27:H3GGKBBXX:5:1219:26433:25070,J00121:27:H3GGKBBXX:5:2213:11505:36974,J00121:27:H3GGKBBXX:5:2208:7344:44957,J00121:27:H3GGKBBXX:5:2124:31517:36587,J00121:27:H3GGKBBXX:5:2105:10571:13728,J00121:27:H3GGKBBXX:5:1113:26494:10159,J00121:27:H3GGKBBXX:5:1222:19218:25966,J00121:27:H3GGKBBXX:5:2210:17076:16348,J00121:27:H3GGKBBXX:5:1128:15524:29729,J00121:27:H3GGKBBXX:5:2113:15930:5534,J00121:27:H3GGKBBXX:5:2222:16752:36956,J00121:27:H3GGKBBXX:5:1101:10307:39541,J00121:27:H3GGKBBXX:5:1221:4888:14607,J00121:27:H3GGKBBXX:5:2120:10033:10510,J00121:27:H3GGKBBXX:5:2119:30949:17702,J00121:27:H3GGKBBXX:5:2119:23196:7363,J00121:27:H3GGKBBXX:5:2227:13159:44939,J00121:27:H3GGKBBXX:5:2101:11535:46873,J00121:27:H3GGKBBXX:5:2219:6431:38556,J00121:27:H3GGKBBXX:5:1206:24850:38785,J00121:27:H3GGKBBXX:5:1104:19847:21254,J00121:27:H3GGKBBXX:5:2228:16356:11196,J00121:27:H3GGKBBXX:5:2218:10429:15979,J00121:27:H3GGKBBXX:5:2219:31588:36921,J00121:27:H3GGKBBXX:5:2118:30736:24894,J00121:27:H3GGKBBXX:5:1105:21907:48632,J00121:27:H3GGKBBXX:5:1225:6218:40649,J00121:27:H3GGKBBXX:5:2116:10003:9719,J00121:27:H3GGKBBXX:5:1114:27833:21412,J00121:27:H3GGKBBXX:5:1203:5152:46047,J00121:27:H3GGKBBXX:5:1128:8684:1103,J00121:27:H3GGKBBXX:5:2222:12398:26177,J00121:27:H3GGKBBXX:5:1109:5446:20814,J00121:27:H3GGKBBXX:5:1116:7141:11899,J00121:27:H3GGKBBXX:5:1121:31669:6572,J00121:27:H3GGKBBXX:5:1120:19197:40631,J00121:27:H3GGKBBXX:5:1223:24261:48632,J00121:27:H3GGKBBXX:5:1123:31385:47295,J00121:27:H3GGKBBXX:5:1223:23500:35954,J00121:27:H3GGKBBXX:5:2106:10054:45502,J00121:27:H3GGKBBXX:5:2223:24667:15926,J00121:27:H3GGKBBXX:5:1203:23043:44552,J00121:27:H3GGKBBXX:5:2212:13961:25474,J00121:27:H3GGKBBXX:5:2116:9242:1613,J00121:27:H3GGKBBXX:5:1224:17218:33404,J00121:27:H3GGKBBXX:5:1228:25824:31540,J00121:27:H3GGKBBXX:5:1225:29143:26705,J00121:27:H3GGKBBXX:5:2120:31264:11987,J00121:27:H3GGKBBXX:5:2225:22303:27971,J00121:27:H3GGKBBXX:5:2110:20070:29167,J00121:27:H3GGKBBXX:5:2222:13240:8013,J00121:27:H3GGKBBXX:5:1227:27590:43814,J00121:27:H3GGKBBXX:5:2205:25256:23487,J00121:27:H3GGKBBXX:5:1125:9587:31540,J00121:27:H3GGKBBXX:5:1214:8217:19918,J00121:27:H3GGKBBXX:5:1221:13535:15240,J00121:27:H3GGKBBXX:5:2224:7009:44306,J00121:27:H3GGKBBXX:5:1124:30320:28252,J00121:27:H3GGKBBXX:5:2202:9851:9772,J00121:27:H3GGKBBXX:5:1210:23561:9227,J00121:27:H3GGKBBXX:5:1123:22729:20797,J00121:27:H3GGKBBXX:5:2118:22495:43322,J00121:27:H3GGKBBXX:5:1205:5720:15205,J00121:27:H3GGKBBXX:5:1101:17817:43831,J00121:27:H3GGKBBXX:5:2119:29650:7293;sequence=TACAGCTAATTAAACATGTAATTTTAAGGATTGATATATAAATTAGTTG;start=283193;subtype=IES;support_ref=0;support_variant=66;type=IES;
scaffold51_104_with_IES	MILORD	internal_eliminated_sequence	283760	283828	.	.	.	ID=MILORD.104.283760.283828;Name=MILORD.104.283760.283828;bounded_by_ta=TRUE;common_boundary=Both;end=283828;ies_id=IESPGM.PTET51.1.104.266286;ies_left_dist=0;ies_min_dist=0;ies_right_dist=0;junction_seq=taaactcataataaaTAacaaaaacgtatcta;read_names=J00121:27:H3GGKBBXX:5:2203:25357:2668,J00121:27:H3GGKBBXX:5:2116:26189:24929,J00121:27:H3GGKBBXX:5:1218:18700:42759,J00121:27:H3GGKBBXX:5:1225:15767:23927,J00121:27:H3GGKBBXX:5:1120:19370:16946,J00121:27:H3GGKBBXX:5:1127:10521:21518,J00121:27:H3GGKBBXX:5:1113:13849:6642,J00121:27:H3GGKBBXX:5:1227:17350:8910,J00121:27:H3GGKBBXX:5:1120:19512:31118,J00121:27:H3GGKBBXX:5:1211:15696:29993,J00121:27:H3GGKBBXX:5:2227:3021:46926,J00121:27:H3GGKBBXX:5:1118:28757:17421,J00121:27:H3GGKBBXX:5:1207:26047:10370,J00121:27:H3GGKBBXX:5:2228:14194:36429,J00121:27:H3GGKBBXX:5:2224:7994:11442,J00121:27:H3GGKBBXX:5:1106:7740:5481,J00121:27:H3GGKBBXX:5:1108:13250:34407,J00121:27:H3GGKBBXX:5:1105:17706:31857,J00121:27:H3GGKBBXX:5:1214:21633:6765,J00121:27:H3GGKBBXX:5:1211:20588:25140,J00121:27:H3GGKBBXX:5:1202:4097:12005,J00121:27:H3GGKBBXX:5:1113:8075:25017,J00121:27:H3GGKBBXX:5:1225:10581:4497,J00121:27:H3GGKBBXX:5:2114:20557:29483,J00121:27:H3GGKBBXX:5:2123:3579:13183,J00121:27:H3GGKBBXX:5:2118:19400:46821,J00121:27:H3GGKBBXX:5:2218:9678:32508,J00121:27:H3GGKBBXX:5:1117:11759:48597,J00121:27:H3GGKBBXX:5:2106:15037:13904,J00121:27:H3GGKBBXX:5:1203:23216:5569,J00121:27:H3GGKBBXX:5:1228:6055:31540,J00121:27:H3GGKBBXX:5:2221:9729:32209,J00121:27:H3GGKBBXX:5:1116:17462:31716;sequence=TACAATTAAATAGATTATCAAATATATTATTTCGATATTAATTAAAAAAGTTTAACCTTTTATTCACTG;start=283760;subtype=IES;support_ref=0;support_variant=33;type=IES;
scaffold51_104_with_IES	MILORD	internal_eliminated_sequence	284883	284910	.	.	.	ID=MILORD.104.284883.284910;Name=MILORD.104.284883.284910;bounded_by_ta=TRUE;common_boundary=Both;end=284910;ies_id=IESPGM.PTET51.1.104.267340;ies_left_dist=0;ies_min_dist=0;ies_right_dist=0;junction_seq=tatgagaatgatttcTAacctgatttaaatga;read_names=J00121:27:H3GGKBBXX:5:1106:30756:47999,J00121:27:H3GGKBBXX:5:1221:24637:10247,J00121:27:H3GGKBBXX:5:1112:18741:9561,J00121:27:H3GGKBBXX:5:2124:27712:21483,J00121:27:H3GGKBBXX:5:1113:24109:19777,J00121:27:H3GGKBBXX:5:1223:23520:28498,J00121:27:H3GGKBBXX:5:1108:15788:41862,J00121:27:H3GGKBBXX:5:2228:5193:40174,J00121:27:H3GGKBBXX:5:2107:4310:4004,J00121:27:H3GGKBBXX:5:2124:27306:21483,J00121:27:H3GGKBBXX:5:1215:4787:1666,J00121:27:H3GGKBBXX:5:1217:21237:35057,J00121:27:H3GGKBBXX:5:1102:28250:7715,J00121:27:H3GGKBBXX:5:1127:25641:39383,J00121:27:H3GGKBBXX:5:1105:28869:29044,J00121:27:H3GGKBBXX:5:1226:24322:12093,J00121:27:H3GGKBBXX:5:2124:19603:41757,J00121:27:H3GGKBBXX:5:1110:25692:9051,J00121:27:H3GGKBBXX:5:1226:16498:20445,J00121:27:H3GGKBBXX:5:1205:8562:17034,J00121:27:H3GGKBBXX:5:1113:15037:2475,J00121:27:H3GGKBBXX:5:1105:23896:42724,J00121:27:H3GGKBBXX:5:2112:23368:31224,J00121:27:H3GGKBBXX:5:2109:19157:17245,J00121:27:H3GGKBBXX:5:2215:11373:25421,J00121:27:H3GGKBBXX:5:1111:18233:31154,J00121:27:H3GGKBBXX:5:1226:19502:45414,J00121:27:H3GGKBBXX:5:1112:9364:41387,J00121:27:H3GGKBBXX:5:1106:23764:36446,J00121:27:H3GGKBBXX:5:2107:22435:48526,J00121:27:H3GGKBBXX:5:2115:12327:47753,J00121:27:H3GGKBBXX:5:2227:5436:15240,J00121:27:H3GGKBBXX:5:1224:11759:36218,J00121:27:H3GGKBBXX:5:2111:19350:49194,J00121:27:H3GGKBBXX:5:1213:23805:15768,J00121:27:H3GGKBBXX:5:1208:18893:29026,J00121:27:H3GGKBBXX:5:1117:23713:19267,J00121:27:H3GGKBBXX:5:2208:6766:7521,J00121:27:H3GGKBBXX:5:2225:24779:31066,J00121:27:H3GGKBBXX:5:2221:3610:9438,J00121:27:H3GGKBBXX:5:1210:9303:23030,J00121:27:H3GGKBBXX:5:1228:30908:5710,J00121:27:H3GGKBBXX:5:1211:23531:45994,J00121:27:H3GGKBBXX:5:1128:16092:48087,J00121:27:H3GGKBBXX:5:1124:22790:32578,J00121:27:H3GGKBBXX:5:2124:24302:15785,J00121:27:H3GGKBBXX:5:1105:4797:11565,J00121:27:H3GGKBBXX:5:1204:16244:33791,J00121:27:H3GGKBBXX:5:2228:29995:12040,J00121:27:H3GGKBBXX:5:2121:30350:12972,J00121:27:H3GGKBBXX:5:1121:15229:29430,J00121:27:H3GGKBBXX:5:1105:16305:19478,J00121:27:H3GGKBBXX:5:1105:28818:29096,J00121:27:H3GGKBBXX:5:2228:3549:29343,J00121:27:H3GGKBBXX:5:2226:25560:46100,J00121:27:H3GGKBBXX:5:1207:18243:3530,J00121:27:H3GGKBBXX:5:1114:10592:7363;sequence=TATAGTTAATAAACTCTTGTTCTATTTG;start=284883;subtype=IES;support_ref=0;support_variant=57;type=IES;
scaffold51_104_with_IES	MILORD	internal_eliminated_sequence	286122	286169	.	.	.	ID=MILORD.104.286122.286169;Name=MILORD.104.286122.286169;bounded_by_ta=TRUE;common_boundary=Both;end=286169;ies_id=IESPGM.PTET51.1.104.268551;ies_left_dist=0;ies_min_dist=0;ies_right_dist=0;junction_seq=catattttcttatgaTAttttcctattacaag;read_names=J00121:27:H3GGKBBXX:5:1119:5446:34073,J00121:27:H3GGKBBXX:5:1219:22516:2774,J00121:27:H3GGKBBXX:5:2201:3772:41792,J00121:27:H3GGKBBXX:5:1126:29914:10387,J00121:27:H3GGKBBXX:5:2224:11779:32349,J00121:27:H3GGKBBXX:5:2108:22019:45766,J00121:27:H3GGKBBXX:5:1106:15514:3125,J00121:27:H3GGKBBXX:5:1104:24545:10440,J00121:27:H3GGKBBXX:5:2225:13037:14906,J00121:27:H3GGKBBXX:5:1226:14012:43568,J00121:27:H3GGKBBXX:5:1216:25418:3090,J00121:27:H3GGKBBXX:5:1224:24850:28551,J00121:27:H3GGKBBXX:5:1116:19969:45625,J00121:27:H3GGKBBXX:5:1108:24525:17790,J00121:27:H3GGKBBXX:5:2213:12012:48087,J00121:27:H3GGKBBXX:5:2209:14032:14801,J00121:27:H3GGKBBXX:5:2220:26900:1789,J00121:27:H3GGKBBXX:5:1214:24576:38170,J00121:27:H3GGKBBXX:5:1111:13880:28639,J00121:27:H3GGKBBXX:5:2101:20841:28956,J00121:27:H3GGKBBXX:5:2217:7172:10475,J00121:27:H3GGKBBXX:5:2207:29894:29026,J00121:27:H3GGKBBXX:5:1114:24809:32595,J00121:27:H3GGKBBXX:5:1122:26139:19918,J00121:27:H3GGKBBXX:5:1221:6197:13078,J00121:27:H3GGKBBXX:5:2213:23439:11513,J00121:27:H3GGKBBXX:5:2220:27093:5077,J00121:27:H3GGKBBXX:5:1101:8755:10299,J00121:27:H3GGKBBXX:5:2215:13291:36974,J00121:27:H3GGKBBXX:5:2220:23155:19988,J00121:27:H3GGKBBXX:5:2110:17949:12480,J00121:27:H3GGKBBXX:5:1207:24109:41651,J00121:27:H3GGKBBXX:5:2209:3265:5464,J00121:27:H3GGKBBXX:5:2124:15168:20428,J00121:27:H3GGKBBXX:5:1124:23419:5780,J00121:27:H3GGKBBXX:5:2122:30472:1754,J00121:27:H3GGKBBXX:5:1218:9049:21113,J00121:27:H3GGKBBXX:5:2124:9080:21518;sequence=TATTATGAAAGTGTATACATAATGACTACTTAAACATTGTATCAACAA;start=286122;subtype=IES;support_ref=0;support_variant=38;type=IES;
scaffold51_104_with_IES	MILORD	internal_eliminated_sequence	286658	286688	.	.	.	ID=MILORD.104.286658.286688;Name=MILORD.104.286658.286688;bounded_by_ta=TRUE;common_boundary=Both;end=286688;ies_id=IESPGM.PTET51.1.104.269039;ies_left_dist=0;ies_min_dist=0;ies_right_dist=0;junction_seq=ttattttgcttgttgTAcatatctagaataag;read_names=J00121:27:H3GGKBBXX:5:1121:10074:17614,J00121:27:H3GGKBBXX:5:1219:24870:9350,J00121:27:H3GGKBBXX:5:1113:14915:15240,J00121:27:H3GGKBBXX:5:1224:4239:3916,J00121:27:H3GGKBBXX:5:2228:32613:2615,J00121:27:H3GGKBBXX:5:1213:3650:29589,J00121:27:H3GGKBBXX:5:1217:20375:21219,J00121:27:H3GGKBBXX:5:2214:22191:33264,J00121:27:H3GGKBBXX:5:2204:14874:2826,J00121:27:H3GGKBBXX:5:2119:4127:17403,J00121:27:H3GGKBBXX:5:2124:14722:22327,J00121:27:H3GGKBBXX:5:1114:12398:41827,J00121:27:H3GGKBBXX:5:1116:25662:3618,J00121:27:H3GGKBBXX:5:2224:30371:24296,J00121:27:H3GGKBBXX:5:1119:17381:26512,J00121:27:H3GGKBBXX:5:2117:32055:40086,J00121:27:H3GGKBBXX:5:2216:23906:26213,J00121:27:H3GGKBBXX:5:2226:24200:27039,J00121:27:H3GGKBBXX:5:2202:9080:8963,J00121:27:H3GGKBBXX:5:2124:11586:10141,J00121:27:H3GGKBBXX:5:2225:18588:30327,J00121:27:H3GGKBBXX:5:1111:21846:31048,J00121:27:H3GGKBBXX:5:2206:30533:10264,J00121:27:H3GGKBBXX:5:2227:6411:45625,J00121:27:H3GGKBBXX:5:1120:22384:19671,J00121:27:H3GGKBBXX:5:1216:12530:9877,J00121:27:H3GGKBBXX:5:2223:9201:37660,J00121:27:H3GGKBBXX:5:1118:13220:43849,J00121:27:H3GGKBBXX:5:1215:26484:40526,J00121:27:H3GGKBBXX:5:2117:32035:40192,J00121:27:H3GGKBBXX:5:1108:6857:5218,J00121:27:H3GGKBBXX:5:1112:21887:49124,J00121:27:H3GGKBBXX:5:1122:5457:42284,J00121:27:H3GGKBBXX:5:2218:22658:12339,J00121:27:H3GGKBBXX:5:1210:21816:7644,J00121:27:H3GGKBBXX:5:1114:17330:21711,J00121:27:H3GGKBBXX:5:1125:3325:6519,J00121:27:H3GGKBBXX:5:1113:27630:13851,J00121:27:H3GGKBBXX:5:2119:18873:13693,J00121:27:H3GGKBBXX:5:2203:12134:32226,J00121:27:H3GGKBBXX:5:2211:26656:33791,J00121:27:H3GGKBBXX:5:2216:27133:18230,J00121:27:H3GGKBBXX:5:2223:31365:22397,J00121:27:H3GGKBBXX:5:1207:14803:43111,J00121:27:H3GGKBBXX:5:2224:6279:18388,J00121:27:H3GGKBBXX:5:1103:5213:10774,J00121:27:H3GGKBBXX:5:1222:7425:8664;sequence=TATAGTTTCCCAAGAATTTACACTCCCTCTA;start=286658;subtype=IES;support_ref=3;support_variant=47;type=IES;
scaffold51_104_with_IES	MILORD	internal_eliminated_sequence	287313	287359	.	.	.	ID=MILORD.104.287313.287359;Name=MILORD.104.287313.287359;bounded_by_ta=TRUE;common_boundary=Both;end=287359;ies_id=IESPGM.PTET51.1.104.269663;ies_left_dist=0;ies_min_dist=0;ies_right_dist=0;junction_seq=tgaattttggaatgaTAatctcaatatgttgt;read_names=J00121:27:H3GGKBBXX:5:2228:13859:42671,J00121:27:H3GGKBBXX:5:2223:8755:25843,J00121:27:H3GGKBBXX:5:2109:27570:40086,J00121:27:H3GGKBBXX:5:1205:9526:39910,J00121:27:H3GGKBBXX:5:2209:5051:16049,J00121:27:H3GGKBBXX:5:1228:12926:17350,J00121:27:H3GGKBBXX:5:1125:17574:26459,J00121:27:H3GGKBBXX:5:2220:18193:10405,J00121:27:H3GGKBBXX:5:2110:23581:43093,J00121:27:H3GGKBBXX:5:1101:21176:39981,J00121:27:H3GGKBBXX:5:1217:3062:12216,J00121:27:H3GGKBBXX:5:1218:13555:4127,J00121:27:H3GGKBBXX:5:1127:17259:19443,J00121:27:H3GGKBBXX:5:2201:9902:25052,J00121:27:H3GGKBBXX:5:1203:13626:19302,J00121:27:H3GGKBBXX:5:1220:11667:40877,J00121:27:H3GGKBBXX:5:2219:26108:28411,J00121:27:H3GGKBBXX:5:1109:13869:20533,J00121:27:H3GGKBBXX:5:1228:14641:10229,J00121:27:H3GGKBBXX:5:2207:2382:38996,J00121:27:H3GGKBBXX:5:2104:20628:44412,J00121:27:H3GGKBBXX:5:1123:2199:13007,J00121:27:H3GGKBBXX:5:1117:24657:47805,J00121:27:H3GGKBBXX:5:1228:23125:2844,J00121:27:H3GGKBBXX:5:1124:9080:14203,J00121:27:H3GGKBBXX:5:2206:23104:46205,J00121:27:H3GGKBBXX:5:2101:28250:24208,J00121:27:H3GGKBBXX:5:1220:5994:21166,J00121:27:H3GGKBBXX:5:1214:25195:1683,J00121:27:H3GGKBBXX:5:1201:22567:42776,J00121:27:H3GGKBBXX:5:1208:19705:45168,J00121:27:H3GGKBBXX:5:2205:20364:30732,J00121:27:H3GGKBBXX:5:2214:26748:38486,J00121:27:H3GGKBBXX:5:2102:25926:45396,J00121:27:H3GGKBBXX:5:2221:15625:38029,J00121:27:H3GGKBBXX:5:1125:19705:5288,J00121:27:H3GGKBBXX:5:1113:21207:33352,J00121:27:H3GGKBBXX:5:2227:20303:6009,J00121:27:H3GGKBBXX:5:1207:10896:17843,J00121:27:H3GGKBBXX:5:1127:7182:10458,J00121:27:H3GGKBBXX:5:2111:26474:19091,J00121:27:H3GGKBBXX:5:1118:8065:22397,J00121:27:H3GGKBBXX:5:2222:20851:31998,J00121:27:H3GGKBBXX:5:2220:6522:29993,J00121:27:H3GGKBBXX:5:2213:31872:11390,J00121:27:H3GGKBBXX:5:2122:26382:27127,J00121:27:H3GGKBBXX:5:2125:19410:48350,J00121:27:H3GGKBBXX:5:1224:9008:21746,J00121:27:H3GGKBBXX:5:2123:4929:18159;sequence=TACACTTGGATAATCTAATCTTGATAACTAAATTGCTCTTTTGACTG;start=287313;subtype=IES;support_ref=6;support_variant=49;type=IES;
scaffold51_104_with_IES	MILORD	internal_eliminated_sequence	287607	287655	.	.	.	ID=MILORD.104.287607.287655;Name=MILORD.104.287607.287655;bounded_by_ta=TRUE;common_boundary=Both;end=287655;ies_id=IESPGM.PTET51.1.104.269910;ies_left_dist=0;ies_min_dist=0;ies_right_dist=0;junction_seq=ctgtaatcttctgtgTActagaacatcaggat;read_names=J00121:27:H3GGKBBXX:5:2120:29406:7996,J00121:27:H3GGKBBXX:5:2108:8430:4145,J00121:27:H3GGKBBXX:5:2222:11820:17860,J00121:27:H3GGKBBXX:5:1122:29518:39242,J00121:27:H3GGKBBXX:5:2206:24038:28305,J00121:27:H3GGKBBXX:5:1101:7324:17456,J00121:27:H3GGKBBXX:5:1224:12784:46082,J00121:27:H3GGKBBXX:5:2107:25408:14959,J00121:27:H3GGKBBXX:5:1112:27864:11548,J00121:27:H3GGKBBXX:5:1102:12824:5991,J00121:27:H3GGKBBXX:5:2114:25124:34512,J00121:27:H3GGKBBXX:5:1109:24008:24665,J00121:27:H3GGKBBXX:5:1124:27174:41124,J00121:27:H3GGKBBXX:5:2202:31710:16665,J00121:27:H3GGKBBXX:5:1114:28452:38521,J00121:27:H3GGKBBXX:5:1210:4168:39277,J00121:27:H3GGKBBXX:5:2227:28168:17175,J00121:27:H3GGKBBXX:5:2221:11424:23329,J00121:27:H3GGKBBXX:5:1105:10379:15469,J00121:27:H3GGKBBXX:5:1123:11485:14924,J00121:27:H3GGKBBXX:5:1122:8846:43620,J00121:27:H3GGKBBXX:5:2110:28605:19162,J00121:27:H3GGKBBXX:5:2215:13839:42706,J00121:27:H3GGKBBXX:5:1207:19999:26758,J00121:27:H3GGKBBXX:5:2226:26403:8066,J00121:27:H3GGKBBXX:5:2117:4665:3705,J00121:27:H3GGKBBXX:5:1225:9912:20955,J00121:27:H3GGKBBXX:5:1101:11749:3846,J00121:27:H3GGKBBXX:5:2211:14905:12093,J00121:27:H3GGKBBXX:5:2107:19035:44253,J00121:27:H3GGKBBXX:5:2224:9191:2369,J00121:27:H3GGKBBXX:5:2108:12256:15029,J00121:27:H3GGKBBXX:5:2228:7486:7996,J00121:27:H3GGKBBXX:5:2222:24109:12040,J00121:27:H3GGKBBXX:5:1207:19573:6150,J00121:27:H3GGKBBXX:5:2110:19086:49230,J00121:27:H3GGKBBXX:5:2215:17726:20357,J00121:27:H3GGKBBXX:5:1125:7385:37220,J00121:27:H3GGKBBXX:5:1206:2717:46997,J00121:27:H3GGKBBXX:5:1118:27742:26635,J00121:27:H3GGKBBXX:5:1204:29295:44201,J00121:27:H3GGKBBXX:5:1216:20070:45484,J00121:27:H3GGKBBXX:5:1201:25621:40684,J00121:27:H3GGKBBXX:5:1204:12662:15416,J00121:27:H3GGKBBXX:5:1112:23155:33703,J00121:27:H3GGKBBXX:5:1220:9069:33387,J00121:27:H3GGKBBXX:5:2103:28524:12304,J00121:27:H3GGKBBXX:5:1126:30097:34301,J00121:27:H3GGKBBXX:5:1213:10145:20129,J00121:27:H3GGKBBXX:5:2221:24495:15487,J00121:27:H3GGKBBXX:5:2211:13727:5059,J00121:27:H3GGKBBXX:5:1101:29072:24401;sequence=TATTCTCAAATTGATTACAACATATGAATTCAATACAATACTTTGACAA;start=287607;subtype=IES;support_ref=4;support_variant=52;type=IES;
scaffold51_104_with_IES	MILORD	internal_eliminated_sequence	287868	287912	.	.	.	ID=MILORD.104.287868.287912;Name=MILORD.104.287868.287912;bounded_by_ta=TRUE;common_boundary=Both;end=287912;ies_id=IESPGM.PTET51.1.104.270122;ies_left_dist=0;ies_min_dist=0;ies_right_dist=0;junction_seq=ttaactttaaattttTAgatgtcgacacatcc;read_names=J00121:27:H3GGKBBXX:5:2221:19238:13447,J00121:27:H3GGKBBXX:5:2209:21694:1736,J00121:27:H3GGKBBXX:5:2208:6187:28709,J00121:27:H3GGKBBXX:5:1101:3427:35673,J00121:27:H3GGKBBXX:5:2212:2077:26476,J00121:27:H3GGKBBXX:5:2112:24160:40156,J00121:27:H3GGKBBXX:5:2115:24464:20744,J00121:27:H3GGKBBXX:5:1215:6451:1349,J00121:27:H3GGKBBXX:5:2106:24545:13640,J00121:27:H3GGKBBXX:5:2114:28351:29167,J00121:27:H3GGKBBXX:5:2203:7760:46451,J00121:27:H3GGKBBXX:5:1118:11891:27760,J00121:27:H3GGKBBXX:5:2108:24931:27813,J00121:27:H3GGKBBXX:5:1121:7324:31699,J00121:27:H3GGKBBXX:5:2213:19796:3160,J00121:27:H3GGKBBXX:5:2226:3985:14977,J00121:27:H3GGKBBXX:5:2217:19116:1982,J00121:27:H3GGKBBXX:5:2113:6461:4813,J00121:27:H3GGKBBXX:5:1103:9161:40508,J00121:27:H3GGKBBXX:5:1206:20973:43040,J00121:27:H3GGKBBXX:5:1219:23774:12796,J00121:27:H3GGKBBXX:5:1116:15057:46856,J00121:27:H3GGKBBXX:5:1224:6167:37361,J00121:27:H3GGKBBXX:5:1127:29630:9086,J00121:27:H3GGKBBXX:5:2120:25388:3248,J00121:27:H3GGKBBXX:5:1206:20902:43058,J00121:27:H3GGKBBXX:5:1204:23023:48561,J00121:27:H3GGKBBXX:5:1116:14529:30116,J00121:27:H3GGKBBXX:5:1206:16508:43005,J00121:27:H3GGKBBXX:5:2228:16975:5130,J00121:27:H3GGKBBXX:5:2128:17188:46469,J00121:27:H3GGKBBXX:5:1106:5984:24243,J00121:27:H3GGKBBXX:5:2110:12002:32455,J00121:27:H3GGKBBXX:5:2122:27976:34776,J00121:27:H3GGKBBXX:5:2123:29315:9702,J00121:27:H3GGKBBXX:5:2115:11261:18230,J00121:27:H3GGKBBXX:5:2204:26971:4268,J00121:27:H3GGKBBXX:5:2209:21085:20691,J00121:27:H3GGKBBXX:5:1222:25347:16858,J00121:27:H3GGKBBXX:5:2207:24931:45572;sequence=TACAGTTAAAATGAATAGACATGTCTATTAATAATTAATTGAGTG;start=287868;subtype=IES;support_ref=0;support_variant=40;type=IES;
scaffold51_104_with_IES	MILORD	internal_eliminated_sequence	288559	288694	.	.	.	ID=MILORD.104.288559.288694;Name=MILORD.104.288559.288694;bounded_by_ta=TRUE;common_boundary=Both;end=288694;ies_id=IESPGM.PTET51.1.104.270768;ies_left_dist=0;ies_min_dist=0;ies_right_dist=0;junction_seq=agaagttgttctaagTAttgcctccttgtcta;read_names=J00121:27:H3GGKBBXX:5:2210:14296:40332,J00121:27:H3GGKBBXX:5:2119:24637:37712,J00121:27:H3GGKBBXX:5:1204:17726:9315,J00121:27:H3GGKBBXX:5:1119:8877:24823,J00121:27:H3GGKBBXX:5:1110:7375:11249,J00121:27:H3GGKBBXX:5:2208:9425:47014,J00121:27:H3GGKBBXX:5:2218:19979:33862,J00121:27:H3GGKBBXX:5:2111:17056:29149,J00121:27:H3GGKBBXX:5:1117:26352:16805,J00121:27:H3GGKBBXX:5:2225:6116:24859,J00121:27:H3GGKBBXX:5:1216:24870:28727,J00121:27:H3GGKBBXX:5:2110:15077:19249,J00121:27:H3GGKBBXX:5:2102:24657:37959,J00121:27:H3GGKBBXX:5:2216:25997:12251,J00121:27:H3GGKBBXX:5:2120:26900:2281,J00121:27:H3GGKBBXX:5:1228:16021:8752,J00121:27:H3GGKBBXX:5:1221:27235:35391,J00121:27:H3GGKBBXX:5:2124:23612:14801,J00121:27:H3GGKBBXX:5:1218:20385:12620,J00121:27:H3GGKBBXX:5:1221:11434:34706,J00121:27:H3GGKBBXX:5:1217:24129:27795,J00121:27:H3GGKBBXX:5:1212:26453:42196,J00121:27:H3GGKBBXX:5:2225:20243:10968,J00121:27:H3GGKBBXX:5:1216:11018:8101,J00121:27:H3GGKBBXX:5:2109:3975:17808,J00121:27:H3GGKBBXX:5:2121:29356:15715,J00121:27:H3GGKBBXX:5:1210:18436:10299,J00121:27:H3GGKBBXX:5:2204:18528:42354,J00121:27:H3GGKBBXX:5:2222:3772:3143,J00121:27:H3GGKBBXX:5:1112:29599:32806,J00121:27:H3GGKBBXX:5:2109:3853:17737,J00121:27:H3GGKBBXX:5:1106:8633:20779,J00121:27:H3GGKBBXX:5:1123:29132:48034,J00121:27:H3GGKBBXX:5:2208:6989:6607;sequence=TATTGCTGCTGCACAAAACAGTTGTGAGTAACTTAGTAAGGATATAATTCTTATCAAATCCACTAGAGAGAGTAGTAATAGAATAATAATATATTATTTTGTATTTCCTTTTGTAAAATCTTCTATGTAAACACTA;start=288559;subtype=IES;support_ref=4;support_variant=34;type=IES;
scaffold51_104_with_IES	MILORD	internal_eliminated_sequence	288755	288782	.	.	.	ID=MILORD.104.288755.288782;Name=MILORD.104.288755.288782;bounded_by_ta=TRUE;common_boundary=Both;end=288782;ies_id=IESPGM.PTET51.1.104.270828;ies_left_dist=0;ies_min_dist=0;ies_right_dist=0;junction_seq=gacatcggcaatatgTActccaatctcataaa;read_names=J00121:27:H3GGKBBXX:5:2113:18802:33826,J00121:27:H3GGKBBXX:5:2205:27874:48210,J00121:27:H3GGKBBXX:5:1220:22607:45379,J00121:27:H3GGKBBXX:5:1106:10734:24947,J00121:27:H3GGKBBXX:5:2126:25692:20656,J00121:27:H3GGKBBXX:5:1211:9039:33897,J00121:27:H3GGKBBXX:5:1106:14346:28991,J00121:27:H3GGKBBXX:5:1212:6908:4778,J00121:27:H3GGKBBXX:5:1203:27235:9192,J00121:27:H3GGKBBXX:5:1113:11596:18247,J00121:27:H3GGKBBXX:5:2213:20730:27918,J00121:27:H3GGKBBXX:5:2213:23632:24120,J00121:27:H3GGKBBXX:5:2226:26108:41739,J00121:27:H3GGKBBXX:5:1222:21298:28375,J00121:27:H3GGKBBXX:5:1221:24464:39277,J00121:27:H3GGKBBXX:5:1206:8765:11583,J00121:27:H3GGKBBXX:5:1210:9029:16155,J00121:27:H3GGKBBXX:5:1122:15260:22485,J00121:27:H3GGKBBXX:5:2118:26555:23768,J00121:27:H3GGKBBXX:5:2110:13545:9139,J00121:27:H3GGKBBXX:5:2202:22140:16682,J00121:27:H3GGKBBXX:5:1202:21816:7468,J00121:27:H3GGKBBXX:5:2119:12449:4708,J00121:27:H3GGKBBXX:5:1203:14864:39945,J00121:27:H3GGKBBXX:5:2116:22901:18318,J00121:27:H3GGKBBXX:5:2116:8724:10809,J00121:27:H3GGKBBXX:5:1101:3407:25509;sequence=TATCAACCAATTCAAATTGGATAAACTA;start=288755;subtype=IES;support_ref=0;support_variant=27;type=IES;
scaffold51_104_with_IES	MILORD	internal_eliminated_sequence	289446	289515	.	.	.	ID=MILORD.104.289446.289515;Name=MILORD.104.289446.289515;bounded_by_ta=TRUE;common_boundary=Both;end=289515;ies_id=IESPGM.PTET51.1.104.271491;ies_left_dist=0;ies_min_dist=0;ies_right_dist=0;junction_seq=aacgtagatatctgaTActtctgaaacgttgt;read_names=J00121:27:H3GGKBBXX:5:1106:23987:43128,J00121:27:H3GGKBBXX:5:2122:28716:20480,J00121:27:H3GGKBBXX:5:2119:12175:35919,J00121:27:H3GGKBBXX:5:2211:23257:5816,J00121:27:H3GGKBBXX:5:2108:7598:9139,J00121:27:H3GGKBBXX:5:1214:26808:19425,J00121:27:H3GGKBBXX:5:1210:24911:33264,J00121:27:H3GGKBBXX:5:1224:14742:22678,J00121:27:H3GGKBBXX:5:1104:5304:10440,J00121:27:H3GGKBBXX:5:2126:11515:38961,J00121:27:H3GGKBBXX:5:1123:19492:37484,J00121:27:H3GGKBBXX:5:2128:13037:37906,J00121:27:H3GGKBBXX:5:1121:6593:23997,J00121:27:H3GGKBBXX:5:1222:27529:2703,J00121:27:H3GGKBBXX:5:2118:24718:12216,J00121:27:H3GGKBBXX:5:1210:6583:19126,J00121:27:H3GGKBBXX:5:1210:6715:19918,J00121:27:H3GGKBBXX:5:2216:11728:32261,J00121:27:H3GGKBBXX:5:1118:6614:37255,J00121:27:H3GGKBBXX:5:1121:19857:33193,J00121:27:H3GGKBBXX:5:1206:6695:39260,J00121:27:H3GGKBBXX:5:1110:6360:26547,J00121:27:H3GGKBBXX:5:2216:7182:23997,J00121:27:H3GGKBBXX:5:1108:24616:45379,J00121:27:H3GGKBBXX:5:2109:28554:48509,J00121:27:H3GGKBBXX:5:1107:11119:33985,J00121:27:H3GGKBBXX:5:2104:17300:21834,J00121:27:H3GGKBBXX:5:2212:26494:30802,J00121:27:H3GGKBBXX:5:1116:10429:37501,J00121:27:H3GGKBBXX:5:1202:23835:30556,J00121:27:H3GGKBBXX:5:2108:18852:16999,J00121:27:H3GGKBBXX:5:1213:27417:24278,J00121:27:H3GGKBBXX:5:2222:22627:33844,J00121:27:H3GGKBBXX:5:1215:10673:48122,J00121:27:H3GGKBBXX:5:2210:14610:30433,J00121:27:H3GGKBBXX:5:2223:12337:7187,J00121:27:H3GGKBBXX:5:1124:10510:18089,J00121:27:H3GGKBBXX:5:1205:15453:21623,J00121:27:H3GGKBBXX:5:2115:20192:15592,J00121:27:H3GGKBBXX:5:1223:12976:27215,J00121:27:H3GGKBBXX:5:2216:26271:6958,J00121:27:H3GGKBBXX:5:1113:18984:12163,J00121:27:H3GGKBBXX:5:1201:31345:13851,J00121:27:H3GGKBBXX:5:2227:8633:1367,J00121:27:H3GGKBBXX:5:1107:4990:46997,J00121:27:H3GGKBBXX:5:1228:12966:31593,J00121:27:H3GGKBBXX:5:1105:16518:39225,J00121:27:H3GGKBBXX:5:2220:6553:7539;sequence=TACACTTATTATTCTTGATTAAATTTATTTTTAATTTAAATTAAAACAAAAAAGATATCTCCAAAAATTG;start=289446;subtype=IES;support_ref=2;support_variant=48;type=IES;
scaffold51_104_with_IES	MILORD	internal_eliminated_sequence	289996	290089	.	.	.	ID=MILORD.104.289996.290089;Name=MILORD.104.289996.290089;bounded_by_ta=TRUE;common_boundary=Both;end=290089;ies_id=IESPGM.PTET51.1.104.271971;ies_left_dist=0;ies_min_dist=0;ies_right_dist=0;junction_seq=tattcttgaatcttcTAtcgtcataattatcg;read_names=J00121:27:H3GGKBBXX:5:2223:11282:7398,J00121:27:H3GGKBBXX:5:2107:13809:30450,J00121:27:H3GGKBBXX:5:1223:11951:25017,J00121:27:H3GGKBBXX:5:2207:19441:33211,J00121:27:H3GGKBBXX:5:1217:16670:44658,J00121:27:H3GGKBBXX:5:2207:5964:14432,J00121:27:H3GGKBBXX:5:1213:21410:16647,J00121:27:H3GGKBBXX:5:1103:20456:22801,J00121:27:H3GGKBBXX:5:1201:30492:35163,J00121:27:H3GGKBBXX:5:2104:9475:16049,J00121:27:H3GGKBBXX:5:2112:4005:42372,J00121:27:H3GGKBBXX:5:1122:9597:27654,J00121:27:H3GGKBBXX:5:1116:30685:32824,J00121:27:H3GGKBBXX:5:1214:17990:45924,J00121:27:H3GGKBBXX:5:2207:17736:12568,J00121:27:H3GGKBBXX:5:1202:13809:35831,J00121:27:H3GGKBBXX:5:1109:24759:8805,J00121:27:H3GGKBBXX:5:2121:25418:40754,J00121:27:H3GGKBBXX:5:2121:26382:42003,J00121:27:H3GGKBBXX:5:1221:15138:28323,J00121:27:H3GGKBBXX:5:2202:9790:28305,J00121:27:H3GGKBBXX:5:2220:19025:21307,J00121:27:H3GGKBBXX:5:2206:12966:30855,J00121:27:H3GGKBBXX:5:2206:13829:36780,J00121:27:H3GGKBBXX:5:2122:12642:35075,J00121:27:H3GGKBBXX:5:1215:19898:5939,J00121:27:H3GGKBBXX:5:2110:8968:35884,J00121:27:H3GGKBBXX:5:2110:11576:31787;sequence=TACACTTGATTTATATAATTTTAATCTAAACAGAATTATGGATAAACAAATTAATTTATTTAAATTCTATATGAAAAGTTAAAATACTAGGTTG;start=289996;subtype=IES;support_ref=0;support_variant=28;type=IES;
scaffold51_104_with_IES	MILORD	internal_eliminated_sequence	290692	290800	.	.	.	ID=MILORD.104.290692.290800;Name=MILORD.104.290692.290800;bounded_by_ta=TRUE;common_boundary=None;end=290800;ies_id=IESPGM.PTET51.1.104.271971;ies_left_dist=-696;ies_min_dist=696;ies_right_dist=-711;junction_seq=tctcttgagttctggTAttgtaatttgtatat;read_names=J00121:27:H3GGKBBXX:5:1226:14357:40192;sequence=TATTACTACTTGTATTGTCTTTATTTTTGATTATAATTTTGCTATTAATCATAATTTTATTGTCTGTAATATTCTGTTTATTTCTGTTCACTATCTTCATATTTATCTG;start=290692;subtype=MAC;support_ref=107;support_variant=1;type=CRYPTIC;
scaffold51_104_with_IES	MILORD	internal_eliminated_sequence	291964	291992	.	.	.	ID=MILORD.104.291964.291992;Name=MILORD.104.291964.291992;bounded_by_ta=TRUE;common_boundary=Both;end=291992;ies_id=IESPGM.PTET51.1.104.273845;ies_left_dist=0;ies_min_dist=0;ies_right_dist=0;junction_seq=taaggaaaataaaaaTActtttgtttggaaaa;read_names=J00121:27:H3GGKBBXX:5:2213:3579:47331,J00121:27:H3GGKBBXX:5:2225:8552:1965,J00121:27:H3GGKBBXX:5:2109:24312:30609,J00121:27:H3GGKBBXX:5:1128:4797:39523,J00121:27:H3GGKBBXX:5:1202:18000:40104,J00121:27:H3GGKBBXX:5:1105:11190:23030,J00121:27:H3GGKBBXX:5:2206:2869:46733,J00121:27:H3GGKBBXX:5:1117:9110:7574,J00121:27:H3GGKBBXX:5:1125:12033:22555,J00121:27:H3GGKBBXX:5:1215:10957:21887,J00121:27:H3GGKBBXX:5:2113:13880:25017,J00121:27:H3GGKBBXX:5:1128:25672:21993,J00121:27:H3GGKBBXX:5:2116:17208:27654,J00121:27:H3GGKBBXX:5:1218:14204:27901,J00121:27:H3GGKBBXX:5:1215:13880:47419,J00121:27:H3GGKBBXX:5:2205:26139:37607,J00121:27:H3GGKBBXX:5:2215:24312:2791,J00121:27:H3GGKBBXX:5:2214:8775:17790,J00121:27:H3GGKBBXX:5:2227:20892:47471,J00121:27:H3GGKBBXX:5:2208:22546:44289,J00121:27:H3GGKBBXX:5:2219:16894:29641,J00121:27:H3GGKBBXX:5:1114:18304:9614,J00121:27:H3GGKBBXX:5:1126:19725:40913,J00121:27:H3GGKBBXX:5:1114:11535:36991,J00121:27:H3GGKBBXX:5:1117:16346:33158,J00121:27:H3GGKBBXX:5:1202:24962:42741,J00121:27:H3GGKBBXX:5:1217:3934:9051,J00121:27:H3GGKBBXX:5:2202:4229:2774,J00121:27:H3GGKBBXX:5:1202:23896:34037,J00121:27:H3GGKBBXX:5:1204:25560:44201,J00121:27:H3GGKBBXX:5:1224:15930:10880,J00121:27:H3GGKBBXX:5:1107:5051:16964,J00121:27:H3GGKBBXX:5:2201:30624:22555,J00121:27:H3GGKBBXX:5:1216:14519:44763,J00121:27:H3GGKBBXX:5:1115:23500:46891,J00121:27:H3GGKBBXX:5:1208:31071:31593,J00121:27:H3GGKBBXX:5:1110:12347:35514,J00121:27:H3GGKBBXX:5:1216:10998:45097,J00121:27:H3GGKBBXX:5:2221:27011:40491,J00121:27:H3GGKBBXX:5:1219:7425:28323,J00121:27:H3GGKBBXX:5:2212:1783:23048,J00121:27:H3GGKBBXX:5:1110:15645:33070,J00121:27:H3GGKBBXX:5:1124:18325:13799,J00121:27:H3GGKBBXX:5:2220:23165:30099,J00121:27:H3GGKBBXX:5:2206:19319:36974,J00121:27:H3GGKBBXX:5:2128:32420:6079,J00121:27:H3GGKBBXX:5:1119:30929:10739,J00121:27:H3GGKBBXX:5:1203:15240:27901,J00121:27:H3GGKBBXX:5:1213:10510:44113,J00121:27:H3GGKBBXX:5:2111:8247:34670,J00121:27:H3GGKBBXX:5:1105:9516:23083,J00121:27:H3GGKBBXX:5:1206:5639:30960,J00121:27:H3GGKBBXX:5:1224:26687:11477,J00121:27:H3GGKBBXX:5:1125:25175:17614,J00121:27:H3GGKBBXX:5:2102:26220:20480,J00121:27:H3GGKBBXX:5:1114:16630:27672;sequence=TATAGTTCAATTGATTTTGATATTTAATA;start=291964;subtype=IES;support_ref=3;support_variant=56;type=IES;
scaffold51_104_with_IES	MILORD	internal_eliminated_sequence	292295	292369	.	.	.	ID=MILORD.104.292295.292369;Name=MILORD.104.292295.292369;bounded_by_ta=TRUE;common_boundary=Both;end=292369;ies_id=IESPGM.PTET51.1.104.274147;ies_left_dist=0;ies_min_dist=0;ies_right_dist=0;junction_seq=agcgttgataattgaTAttatgtaaaaactgc;read_names=J00121:27:H3GGKBBXX:5:2110:15037:29554,J00121:27:H3GGKBBXX:5:1116:30746:2228,J00121:27:H3GGKBBXX:5:2202:27184:45678,J00121:27:H3GGKBBXX:5:2122:28310:14185,J00121:27:H3GGKBBXX:5:1219:22891:11829,J00121:27:H3GGKBBXX:5:1114:25073:44728,J00121:27:H3GGKBBXX:5:2120:7811:18687,J00121:27:H3GGKBBXX:5:2212:13078:27637,J00121:27:H3GGKBBXX:5:1223:6563:27461,J00121:27:H3GGKBBXX:5:2222:23703:34336,J00121:27:H3GGKBBXX:5:1118:26727:23153,J00121:27:H3GGKBBXX:5:2212:14438:42056,J00121:27:H3GGKBBXX:5:2224:6766:24507,J00121:27:H3GGKBBXX:5:1214:9008:28885,J00121:27:H3GGKBBXX:5:2111:24677:41335,J00121:27:H3GGKBBXX:5:2222:26656:25984,J00121:27:H3GGKBBXX:5:1219:19207:26125,J00121:27:H3GGKBBXX:5:1219:10896:28991,J00121:27:H3GGKBBXX:5:1108:11880:30099,J00121:27:H3GGKBBXX:5:2114:28483:5446,J00121:27:H3GGKBBXX:5:2118:20192:37361,J00121:27:H3GGKBBXX:5:1107:23236:41721,J00121:27:H3GGKBBXX:5:2202:18954:18476,J00121:27:H3GGKBBXX:5:2109:17969:48597,J00121:27:H3GGKBBXX:5:1108:14844:35761,J00121:27:H3GGKBBXX:5:1219:22556:1015,J00121:27:H3GGKBBXX:5:1121:25855:8840,J00121:27:H3GGKBBXX:5:2211:15737:49054,J00121:27:H3GGKBBXX:5:2125:30127:44658,J00121:27:H3GGKBBXX:5:1125:16447:15328,J00121:27:H3GGKBBXX:5:2211:14407:24806,J00121:27:H3GGKBBXX:5:1105:6786:45115,J00121:27:H3GGKBBXX:5:2205:5467:18529,J00121:27:H3GGKBBXX:5:2216:23500:23153,J00121:27:H3GGKBBXX:5:1201:11850:16788,J00121:27:H3GGKBBXX:5:1202:18132:35233,J00121:27:H3GGKBBXX:5:2126:25560:34952;sequence=TAAAGTTGTTTAAATAATATTATTCAAAAATTCCTTAATTACATTATAAATTTAATTTCAAACATTAATCAGTTG;start=292295;subtype=IES;support_ref=0;support_variant=37;type=IES;
scaffold51_104_with_IES	MILORD	internal_eliminated_sequence	292997	293024	.	.	.	ID=MILORD.104.292997.293024;Name=MILORD.104.292997.293024;bounded_by_ta=TRUE;common_boundary=Both;end=293024;ies_id=IESPGM.PTET51.1.104.274774;ies_left_dist=0;ies_min_dist=0;ies_right_dist=0;junction_seq=agaaattgattttgtTAattgattcatcattg;read_names=J00121:27:H3GGKBBXX:5:2210:24393:28006,J00121:27:H3GGKBBXX:5:1228:3305:18863,J00121:27:H3GGKBBXX:5:2104:13129:23364,J00121:27:H3GGKBBXX:5:1208:18304:25826,J00121:27:H3GGKBBXX:5:1121:7019:18124,J00121:27:H3GGKBBXX:5:1213:22384:42143,J00121:27:H3GGKBBXX:5:1209:9323:39031,J00121:27:H3GGKBBXX:5:1211:22800:26898,J00121:27:H3GGKBBXX:5:1228:18406:35884,J00121:27:H3GGKBBXX:5:1114:12743:7820,J00121:27:H3GGKBBXX:5:2219:25905:4286,J00121:27:H3GGKBBXX:5:2217:20466:12550,J00121:27:H3GGKBBXX:5:2225:23084:42267,J00121:27:H3GGKBBXX:5:1202:11028:17403,J00121:27:H3GGKBBXX:5:1210:6877:11372,J00121:27:H3GGKBBXX:5:2102:17614:14748,J00121:27:H3GGKBBXX:5:2218:9151:42038,J00121:27:H3GGKBBXX:5:2209:8237:5464,J00121:27:H3GGKBBXX:5:1216:2179:45080,J00121:27:H3GGKBBXX:5:2221:12784:24419,J00121:27:H3GGKBBXX:5:1212:29589:17843,J00121:27:H3GGKBBXX:5:2203:8450:14273,J00121:27:H3GGKBBXX:5:1104:26118:19214,J00121:27:H3GGKBBXX:5:2217:14164:14748,J00121:27:H3GGKBBXX:5:2222:8592:2633,J00121:27:H3GGKBBXX:5:2228:29366:25087,J00121:27:H3GGKBBXX:5:2213:15189:33017,J00121:27:H3GGKBBXX:5:1127:16802:36095,J00121:27:H3GGKBBXX:5:2102:23186:24401,J00121:27:H3GGKBBXX:5:2119:29224:9754,J00121:27:H3GGKBBXX:5:2223:18710:47137,J00121:27:H3GGKBBXX:5:1106:20141:35901,J00121:27:H3GGKBBXX:5:1114:27803:2545,J00121:27:H3GGKBBXX:5:1124:17604:3160,J00121:27:H3GGKBBXX:5:2205:19218:41159;sequence=TATAGATGAGATATTTATGATTTGAGTA;start=292997;subtype=IES;support_ref=0;support_variant=35;type=IES;
scaffold51_104_with_IES	MILORD	internal_eliminated_sequence	293785	293810	.	.	.	ID=MILORD.104.293785.293810;Name=MILORD.104.293785.293810;bounded_by_ta=TRUE;common_boundary=Both;end=293810;ies_id=IESPGM.PTET51.1.104.275534;ies_left_dist=0;ies_min_dist=0;ies_right_dist=0;junction_seq=ttatttctgtggagaTActgcatagaatatag;read_names=J00121:27:H3GGKBBXX:5:1114:22688:3881,J00121:27:H3GGKBBXX:5:2213:21511:34477,J00121:27:H3GGKBBXX:5:2207:2767:36253,J00121:27:H3GGKBBXX:5:1215:7902:6009,J00121:27:H3GGKBBXX:5:2221:18954:10844,J00121:27:H3GGKBBXX:5:1215:16112:33105,J00121:27:H3GGKBBXX:5:2102:23054:41510,J00121:27:H3GGKBBXX:5:2110:6593:34477,J00121:27:H3GGKBBXX:5:2205:5233:12146,J00121:27:H3GGKBBXX:5:2125:15392:33193,J00121:27:H3GGKBBXX:5:1118:25570:4549,J00121:27:H3GGKBBXX:5:1121:26534:1121,J00121:27:H3GGKBBXX:5:2216:11779:26969,J00121:27:H3GGKBBXX:5:1117:10886:23804,J00121:27:H3GGKBBXX:5:1121:26788:17456,J00121:27:H3GGKBBXX:5:1125:25986:37660,J00121:27:H3GGKBBXX:5:2111:24941:44992,J00121:27:H3GGKBBXX:5:2112:17330:46750,J00121:27:H3GGKBBXX:5:2227:22282:47419,J00121:27:H3GGKBBXX:5:2122:24312:43550,J00121:27:H3GGKBBXX:5:1111:29721:45045,J00121:27:H3GGKBBXX:5:2106:4361:5886,J00121:27:H3GGKBBXX:5:2217:21572:17983,J00121:27:H3GGKBBXX:5:1107:16295:32332,J00121:27:H3GGKBBXX:5:1108:27082:31083,J00121:27:H3GGKBBXX:5:1124:18832:7328,J00121:27:H3GGKBBXX:5:2207:19177:36517,J00121:27:H3GGKBBXX:5:1207:17432:11231,J00121:27:H3GGKBBXX:5:2228:11180:37079,J00121:27:H3GGKBBXX:5:1228:22475:45291,J00121:27:H3GGKBBXX:5:1126:28209:1384,J00121:27:H3GGKBBXX:5:2102:29214:3653,J00121:27:H3GGKBBXX:5:1127:22221:19531,J00121:27:H3GGKBBXX:5:2126:10673:24454,J00121:27:H3GGKBBXX:5:1227:23571:18353,J00121:27:H3GGKBBXX:5:2209:19106:32736,J00121:27:H3GGKBBXX:5:2224:7212:29395,J00121:27:H3GGKBBXX:5:2121:12408:39418,J00121:27:H3GGKBBXX:5:2224:7192:28938,J00121:27:H3GGKBBXX:5:2101:13372:26037,J00121:27:H3GGKBBXX:5:1228:27285:5376,J00121:27:H3GGKBBXX:5:2208:16904:9930,J00121:27:H3GGKBBXX:5:2107:16315:35004,J00121:27:H3GGKBBXX:5:1124:21988:41915,J00121:27:H3GGKBBXX:5:1209:22252:18845,J00121:27:H3GGKBBXX:5:2221:10602:27602,J00121:27:H3GGKBBXX:5:2106:18416:13007,J00121:27:H3GGKBBXX:5:2205:19390:48667,J00121:27:H3GGKBBXX:5:1107:5081:11143,J00121:27:H3GGKBBXX:5:2202:12591:32209,J00121:27:H3GGKBBXX:5:2220:28168:16823,J00121:27:H3GGKBBXX:5:2204:26088:9385,J00121:27:H3GGKBBXX:5:2120:13646:20990,J00121:27:H3GGKBBXX:5:1209:6390:46575,J00121:27:H3GGKBBXX:5:2108:18984:1719;sequence=TACAGAATGCATTTATCAATTAACCA;start=293785;subtype=IES;support_ref=3;support_variant=55;type=IES;
scaffold51_104_with_IES	MILORD	internal_eliminated_sequence	294294	294370	.	.	.	ID=MILORD.104.294294.294370;Name=MILORD.104.294294.294370;bounded_by_ta=TRUE;common_boundary=Both;end=294370;ies_id=IESPGM.PTET51.1.104.276017;ies_left_dist=0;ies_min_dist=0;ies_right_dist=0;junction_seq=tttctttactgacaaTAcaattttgtagtctt;read_names=J00121:27:H3GGKBBXX:5:1115:14874:37114,J00121:27:H3GGKBBXX:5:2113:17381:39348,J00121:27:H3GGKBBXX:5:1102:24434:10985,J00121:27:H3GGKBBXX:5:1227:19583:47841,J00121:27:H3GGKBBXX:5:2228:6137:4145,J00121:27:H3GGKBBXX:5:1115:25357:10721,J00121:27:H3GGKBBXX:5:1128:19837:30696,J00121:27:H3GGKBBXX:5:2203:4229:29852,J00121:27:H3GGKBBXX:5:1115:9841:31628,J00121:27:H3GGKBBXX:5:2120:25824:15434,J00121:27:H3GGKBBXX:5:2108:30573:47014,J00121:27:H3GGKBBXX:5:1223:15879:13078,J00121:27:H3GGKBBXX:5:1123:14113:35866,J00121:27:H3GGKBBXX:5:2210:18974:42460,J00121:27:H3GGKBBXX:5:1105:19755:37097,J00121:27:H3GGKBBXX:5:2108:28280:42970,J00121:27:H3GGKBBXX:5:1110:26788:33844,J00121:27:H3GGKBBXX:5:2210:24109:9297,J00121:27:H3GGKBBXX:5:2102:13524:29325,J00121:27:H3GGKBBXX:5:1117:20689:8154,J00121:27:H3GGKBBXX:5:2223:21795:40033,J00121:27:H3GGKBBXX:5:1207:23257:14959,J00121:27:H3GGKBBXX:5:2221:4614:29712,J00121:27:H3GGKBBXX:5:1212:20577:15873,J00121:27:H3GGKBBXX:5:1221:8481:47770,J00121:27:H3GGKBBXX:5:2227:11485:20199,J00121:27:H3GGKBBXX:5:1212:22424:7328,J00121:27:H3GGKBBXX:5:1121:27275:41124,J00121:27:H3GGKBBXX:5:1228:26342:42108,J00121:27:H3GGKBBXX:5:2227:16183:42689,J00121:27:H3GGKBBXX:5:1228:12266:30204,J00121:27:H3GGKBBXX:5:2222:28077:3899,J00121:27:H3GGKBBXX:5:2210:24251:44007,J00121:27:H3GGKBBXX:5:1228:23115:11829,J00121:27:H3GGKBBXX:5:2221:25560:42407,J00121:27:H3GGKBBXX:5:1206:22607:47559,J00121:27:H3GGKBBXX:5:2202:19421:1912,J00121:27:H3GGKBBXX:5:2221:8734:23171,J00121:27:H3GGKBBXX:5:2202:5680:23962,J00121:27:H3GGKBBXX:5:2211:22394:47682,J00121:27:H3GGKBBXX:5:1227:5629:40789,J00121:27:H3GGKBBXX:5:1108:28798:46293,J00121:27:H3GGKBBXX:5:1207:31264:3547,J00121:27:H3GGKBBXX:5:2215:14255:11003,J00121:27:H3GGKBBXX:5:2221:9678:4409,J00121:27:H3GGKBBXX:5:2109:31193:23188,J00121:27:H3GGKBBXX:5:1116:19502:24771,J00121:27:H3GGKBBXX:5:1203:26321:36270,J00121:27:H3GGKBBXX:5:2103:20801:5956,J00121:27:H3GGKBBXX:5:2215:28595:11126,J00121:27:H3GGKBBXX:5:1106:21988:14133,J00121:27:H3GGKBBXX:5:1107:18406:21676,J00121:27:H3GGKBBXX:5:2218:3447:8207,J00121:27:H3GGKBBXX:5:1210:4442:1455,J00121:27:H3GGKBBXX:5:1124:15138:12884,J00121:27:H3GGKBBXX:5:2111:18812:22274,J00121:27:H3GGKBBXX:5:2215:21856:28112,J00121:27:H3GGKBBXX:5:1213:16325:41950,J00121:27:H3GGKBBXX:5:2220:6918:14818,J00121:27:H3GGKBBXX:5:1106:22759:3090,J00121:27:H3GGKBBXX:5:2113:7720:31435,J00121:27:H3GGKBBXX:5:2228:1884:40104;sequence=TATGGGTGTTCTAGATTATATTCAGATCATTATATTTATATTTAATTATAATTTTAATCAATATTATTCAATGACTG;start=294294;subtype=IES;support_ref=0;support_variant=62;type=IES;
scaffold51_104_with_IES	MILORD	internal_eliminated_sequence	295395	295420	.	.	.	ID=MILORD.104.295395.295420;Name=MILORD.104.295395.295420;bounded_by_ta=TRUE;common_boundary=Both;end=295420;ies_id=IESPGM.PTET51.1.104.277041;ies_left_dist=0;ies_min_dist=0;ies_right_dist=0;junction_seq=tttgggaaattctatTAccctaagtgctacaa;read_names=J00121:27:H3GGKBBXX:5:1205:3123:26213,J00121:27:H3GGKBBXX:5:2206:15321:37431,J00121:27:H3GGKBBXX:5:2104:21704:3301,J00121:27:H3GGKBBXX:5:1126:31061:10264,J00121:27:H3GGKBBXX:5:1107:8491:3371,J00121:27:H3GGKBBXX:5:2223:16031:16823,J00121:27:H3GGKBBXX:5:2205:21897:44218,J00121:27:H3GGKBBXX:5:1110:16183:27742;sequence=TATAGTGGTTATTATTATATATATTG;start=295395;subtype=IES;support_ref=0;support_variant=8;type=IES;
scaffold51_104_with_IES	MILORD	internal_eliminated_sequence	295448	295503	.	.	.	ID=MILORD.104.295448.295503;Name=MILORD.104.295448.295503;bounded_by_ta=TRUE;common_boundary=Both;end=295503;ies_id=IESPGM.PTET51.1.104.277068;ies_left_dist=0;ies_min_dist=0;ies_right_dist=0;junction_seq=tacaagagtgttggtTAcaatatagcaagact;read_names=J00121:27:H3GGKBBXX:5:1113:21359:37413,J00121:27:H3GGKBBXX:5:1207:1834:35233,J00121:27:H3GGKBBXX:5:2207:2301:49019,J00121:27:H3GGKBBXX:5:1227:3518:33686,J00121:27:H3GGKBBXX:5:2210:20161:9666,J00121:27:H3GGKBBXX:5:1124:7659:12163;sequence=TACAATCACAATCATTTATTTTAAATTCTTAAAAAACTATTGGTCATAATTGGCTG;start=295448;subtype=IES;support_ref=1;support_variant=6;type=IES;
scaffold51_104_with_IES	MILORD	internal_eliminated_sequence	295941	296111	.	.	.	ID=MILORD.104.295941.296111;Name=MILORD.104.295941.296111;bounded_by_ta=TRUE;common_boundary=LEFT;end=296111;ies_id=IESPGM.PTET51.1.104.277505;ies_left_dist=0;ies_min_dist=0;ies_right_dist=2;junction_seq=tatatctcgcccttaTAtattaaccatgcttc;read_names=J00121:27:H3GGKBBXX:5:1113:3265:33316;sequence=TATAGTGCTTGCATAGAAAATTCCTGAGAAGAGTATTGGAAAATGAAAAGTGTTAATTTGCATATCAGTATTTGTATTGTTTTTTACTAATTTTTTGTATCTATAGGTTTAAATAATCTCTATATATGAAAATTATTTAATTCTATTTAGCATAATATTTTGTGCAATAAG;start=295941;subtype=PARTIAL_INTERNAL;support_ref=6;support_variant=1;type=ALTERNATIVE;
scaffold51_104_with_IES	MILORD	internal_eliminated_sequence	295941	296113	.	.	.	ID=MILORD.104.295941.296113;Name=MILORD.104.295941.296113;bounded_by_ta=TRUE;common_boundary=Both;end=296113;ies_id=IESPGM.PTET51.1.104.277505;ies_left_dist=0;ies_min_dist=0;ies_right_dist=0;junction_seq=tatatctcgcccttaTAttaaccatgcttctc;read_names=J00121:27:H3GGKBBXX:5:2218:22110:35620,J00121:27:H3GGKBBXX:5:1106:10653:27373,J00121:27:H3GGKBBXX:5:2101:5142:38574,J00121:27:H3GGKBBXX:5:2120:17371:19249,J00121:27:H3GGKBBXX:5:2214:16823:32578,J00121:27:H3GGKBBXX:5:2203:9780:29518,J00121:27:H3GGKBBXX:5:1110:10683:47577,J00121:27:H3GGKBBXX:5:2201:21785:2809,J00121:27:H3GGKBBXX:5:1109:10115:17720,J00121:27:H3GGKBBXX:5:1204:20344:40297,J00121:27:H3GGKBBXX:5:1222:28077:32701,J00121:27:H3GGKBBXX:5:1102:27681:43620,J00121:27:H3GGKBBXX:5:1101:27336:29237,J00121:27:H3GGKBBXX:5:1110:3630:43937,J00121:27:H3GGKBBXX:5:1210:6177:3125,J00121:27:H3GGKBBXX:5:1126:8024:7275,J00121:27:H3GGKBBXX:5:2103:17614:9227,J00121:27:H3GGKBBXX:5:2201:23764:39822,J00121:27:H3GGKBBXX:5:1119:22912:12497,J00121:27:H3GGKBBXX:5:1115:23104:4602,J00121:27:H3GGKBBXX:5:1203:17137:11812,J00121:27:H3GGKBBXX:5:1112:26504:28182,J00121:27:H3GGKBBXX:5:1124:9780:10563,J00121:27:H3GGKBBXX:5:2117:2980:3143,J00121:27:H3GGKBBXX:5:2101:7953:39014,J00121:27:H3GGKBBXX:5:2106:21105:9895,J00121:27:H3GGKBBXX:5:1204:26717:45713,J00121:27:H3GGKBBXX:5:2224:4472:18951,J00121:27:H3GGKBBXX:5:1113:26423:40033,J00121:27:H3GGKBBXX:5:1118:9962:17034,J00121:27:H3GGKBBXX:5:1120:4584:34864,J00121:27:H3GGKBBXX:5:1210:25702:19197,J00121:27:H3GGKBBXX:5:1228:27417:34899,J00121:27:H3GGKBBXX:5:1219:10267:32648,J00121:27:H3GGKBBXX:5:1123:11718:48913,J00121:27:H3GGKBBXX:5:2106:27823:2264,J00121:27:H3GGKBBXX:5:2222:11282:4409,J00121:27:H3GGKBBXX:5:1214:27326:44130,J00121:27:H3GGKBBXX:5:2213:15696:38117,J00121:27:H3GGKBBXX:5:2110:10470:41124,J00121:27:H3GGKBBXX:5:2118:8176:46082,J00121:27:H3GGKBBXX:5:1119:24688:18036,J00121:27:H3GGKBBXX:5:2218:21947:5833,J00121:27:H3GGKBBXX:5:1123:19695:43849,J00121:27:H3GGKBBXX:5:2206:17980:38521,J00121:27:H3GGKBBXX:5:1118:6827:31892,J00121:27:H3GGKBBXX:5:1215:8298:48966,J00121:27:H3GGKBBXX:5:2218:28869:45080,J00121:27:H3GGKBBXX:5:2212:26727:42812,J00121:27:H3GGKBBXX:5:2203:23348:6536,J00121:27:H3GGKBBXX:5:2120:6806:4743,J00121:27:H3GGKBBXX:5:2218:30756:47788,J00121:27:H3GGKBBXX:5:1220:28777:9895,J00121:27:H3GGKBBXX:5:2117:4036:30714,J00121:27:H3GGKBBXX:5:1218:20405:11249,J00121:27:H3GGKBBXX:5:1127:28239:25984,J00121:27:H3GGKBBXX:5:1120:24190:29729,J00121:27:H3GGKBBXX:5:1220:28219:37413,J00121:27:H3GGKBBXX:5:1222:6634:44675,J00121:27:H3GGKBBXX:5:2212:16640:4022,J00121:27:H3GGKBBXX:5:2222:29680:47753,J00121:27:H3GGKBBXX:5:2118:27367:48280,J00121:27:H3GGKBBXX:5:2102:16427:18388,J00121:27:H3GGKBBXX:5:2118:12307:47014,J00121:27:H3GGKBBXX:5:1215:27519:47665,J00121:27:H3GGKBBXX:5:1211:17097:6712,J00121:27:H3GGKBBXX:5:2212:17127:25509,J00121:27:H3GGKBBXX:5:1125:7933:39330,J00121:27:H3GGKBBXX:5:2223:25723:46557,J00121:27:H3GGKBBXX:5:1215:15798:44412,J00121:27:H3GGKBBXX:5:2212:28219:16911,J00121:27:H3GGKBBXX:5:2103:15534:27004,J00121:27:H3GGKBBXX:5:2116:11525:11266,J00121:27:H3GGKBBXX:5:2204:20608:45783,J00121:27:H3GGKBBXX:5:1115:26078:39576,J00121:27:H3GGKBBXX:5:2205:17848:19302,J00121:27:H3GGKBBXX:5:2128:8866:5007,J00121:27:H3GGKBBXX:5:1118:30919:36042,J00121:27:H3GGKBBXX:5:2209:6969:31998,J00121:27:H3GGKBBXX:5:1115:9293:25580,J00121:27:H3GGKBBXX:5:2109:20456:18863,J00121:27:H3GGKBBXX:5:1225:20740:47419,J00121:27:H3GGKBBXX:5:1107:9658:26916,J00121:27:H3GGKBBXX:5:2115:6786:37765,J00121:27:H3GGKBBXX:5:1222:10876:10493;sequence=TATAGTGCTTGCATAGAAAATTCCTGAGAAGAGTATTGGAAAATGAAAAGTGTTAATTTGCATATCAGTATTTGTATTGTTTTTTACTAATTTTTTGTATCTATAGGTTTAAATAATCTCTATATATGAAAATTATTTAATTCTATTTAGCATAATATTTTGTGCAATAAGTA;start=295941;subtype=IES;support_ref=12;support_variant=85;type=IES;
scaffold51_104_with_IES	MILORD	internal_eliminated_sequence	296813	296838	.	.	.	ID=MILORD.104.296813.296838;Name=MILORD.104.296813.296838;bounded_by_ta=TRUE;common_boundary=Both;end=296838;ies_id=IESPGM.PTET51.1.104.278204;ies_left_dist=0;ies_min_dist=0;ies_right_dist=0;junction_seq=gtcgatctattcaaaTAcaatagatacacata;read_names=J00121:27:H3GGKBBXX:5:1122:9323:24788,J00121:27:H3GGKBBXX:5:1217:29214:28727,J00121:27:H3GGKBBXX:5:1223:12834:23241,J00121:27:H3GGKBBXX:5:1125:30502:33141,J00121:27:H3GGKBBXX:5:2225:14823:2281,J00121:27:H3GGKBBXX:5:1116:26200:8137,J00121:27:H3GGKBBXX:5:1109:6674:8664,J00121:27:H3GGKBBXX:5:2107:29802:41387,J00121:27:H3GGKBBXX:5:1127:12439:9860,J00121:27:H3GGKBBXX:5:2217:12479:31523,J00121:27:H3GGKBBXX:5:2208:20892:20814,J00121:27:H3GGKBBXX:5:1220:3884:26476,J00121:27:H3GGKBBXX:5:2109:15300:12392,J00121:27:H3GGKBBXX:5:1113:27620:9086,J00121:27:H3GGKBBXX:5:2107:3894:47454,J00121:27:H3GGKBBXX:5:2101:15980:12937,J00121:27:H3GGKBBXX:5:1216:16386:19724,J00121:27:H3GGKBBXX:5:1207:9343:13324,J00121:27:H3GGKBBXX:5:2207:8268:13007,J00121:27:H3GGKBBXX:5:2215:15138:3916,J00121:27:H3GGKBBXX:5:1120:9800:21430,J00121:27:H3GGKBBXX:5:2116:18111:44412,J00121:27:H3GGKBBXX:5:1106:15950:47594,J00121:27:H3GGKBBXX:5:1121:16944:10739,J00121:27:H3GGKBBXX:5:2118:14336:26476,J00121:27:H3GGKBBXX:5:2201:26301:28569,J00121:27:H3GGKBBXX:5:1105:11647:4585,J00121:27:H3GGKBBXX:5:1215:11160:3565,J00121:27:H3GGKBBXX:5:1122:23328:5728,J00121:27:H3GGKBBXX:5:1228:13291:38275,J00121:27:H3GGKBBXX:5:1220:12094:6871,J00121:27:H3GGKBBXX:5:1216:3894:21219,J00121:27:H3GGKBBXX:5:2228:26382:46856,J00121:27:H3GGKBBXX:5:2227:25388:43550;sequence=TAGAGTTTGTTTGATTAATTAATCTG;start=296813;subtype=IES;support_ref=0;support_variant=34;type=IES;
scaffold51_104_with_IES	MILORD	internal_eliminated_sequence	297116	297141	.	.	.	ID=MILORD.104.297116.297141;Name=MILORD.104.297116.297141;bounded_by_ta=TRUE;common_boundary=Both;end=297141;ies_id=IESPGM.PTET51.1.104.278481;ies_left_dist=0;ies_min_dist=0;ies_right_dist=0;junction_seq=tcctaaagacttatgTAcataagtattgtatg;read_names=J00121:27:H3GGKBBXX:5:2203:27499:30855,J00121:27:H3GGKBBXX:5:2222:30746:29870,J00121:27:H3GGKBBXX:5:2210:19004:36710,J00121:27:H3GGKBBXX:5:1219:10379:2844,J00121:27:H3GGKBBXX:5:1113:3376:45010,J00121:27:H3GGKBBXX:5:1127:15209:46205,J00121:27:H3GGKBBXX:5:1205:24271:16858,J00121:27:H3GGKBBXX:5:1114:19898:48315,J00121:27:H3GGKBBXX:5:1211:14671:16295,J00121:27:H3GGKBBXX:5:2224:5061:13324,J00121:27:H3GGKBBXX:5:1122:13636:35391,J00121:27:H3GGKBBXX:5:1203:11586:13834,J00121:27:H3GGKBBXX:5:1211:26382:46082,J00121:27:H3GGKBBXX:5:2227:19593:44552,J00121:27:H3GGKBBXX:5:2205:2798:48122,J00121:27:H3GGKBBXX:5:2203:27580:30855,J00121:27:H3GGKBBXX:5:2213:11535:16770,J00121:27:H3GGKBBXX:5:2116:8927:12181,J00121:27:H3GGKBBXX:5:1128:23246:23382,J00121:27:H3GGKBBXX:5:1118:27813:36288,J00121:27:H3GGKBBXX:5:2220:8207:36323,J00121:27:H3GGKBBXX:5:2205:25712:32719,J00121:27:H3GGKBBXX:5:1113:14022:11548,J00121:27:H3GGKBBXX:5:1111:20791:33510,J00121:27:H3GGKBBXX:5:1212:17736:26635,J00121:27:H3GGKBBXX:5:2214:9983:41651,J00121:27:H3GGKBBXX:5:1126:23043:31224,J00121:27:H3GGKBBXX:5:2222:7912:5183,J00121:27:H3GGKBBXX:5:2208:8877:29255,J00121:27:H3GGKBBXX:5:2220:23104:18564,J00121:27:H3GGKBBXX:5:1225:15382:48227,J00121:27:H3GGKBBXX:5:2101:9831:22538,J00121:27:H3GGKBBXX:5:1120:13220:17368,J00121:27:H3GGKBBXX:5:1213:27022:16172,J00121:27:H3GGKBBXX:5:2223:11515:47120,J00121:27:H3GGKBBXX:5:1127:25164:24349,J00121:27:H3GGKBBXX:5:2113:24444:17790,J00121:27:H3GGKBBXX:5:2214:8369:46170,J00121:27:H3GGKBBXX:5:1115:24830:23698,J00121:27:H3GGKBBXX:5:2103:13910:34811,J00121:27:H3GGKBBXX:5:1107:26829:29413,J00121:27:H3GGKBBXX:5:2208:15026:18564,J00121:27:H3GGKBBXX:5:2101:14458:23909,J00121:27:H3GGKBBXX:5:1220:6055:20322,J00121:27:H3GGKBBXX:5:2224:26311:18036,J00121:27:H3GGKBBXX:5:1212:17442:17966,J00121:27:H3GGKBBXX:5:1124:26494:1648,J00121:27:H3GGKBBXX:5:2203:3985:3090,J00121:27:H3GGKBBXX:5:1108:15483:4866,J00121:27:H3GGKBBXX:5:2115:19380:15522,J00121:27:H3GGKBBXX:5:2104:12297:7785,J00121:27:H3GGKBBXX:5:1221:27833:22291,J00121:27:H3GGKBBXX:5:2203:28798:22379,J00121:27:H3GGKBBXX:5:1211:6816:1455,J00121:27:H3GGKBBXX:5:2213:4858:13183,J00121:27:H3GGKBBXX:5:2203:28889:22362,J00121:27:H3GGKBBXX:5:1213:28899:24876,J00121:27:H3GGKBBXX:5:1220:27986:5886,J00121:27:H3GGKBBXX:5:1212:14610:23399,J00121:27:H3GGKBBXX:5:2120:18467:9860,J00121:27:H3GGKBBXX:5:2109:5000:22467,J00121:27:H3GGKBBXX:5:1212:24738:1420,J00121:27:H3GGKBBXX:5:1115:8126:48737,J00121:27:H3GGKBBXX:5:2225:8166:38046,J00121:27:H3GGKBBXX:5:2220:19887:2053,J00121:27:H3GGKBBXX:5:1104:9232:16928,J00121:27:H3GGKBBXX:5:1203:29234:49230,J00121:27:H3GGKBBXX:5:1217:25093:20217,J00121:27:H3GGKBBXX:5:2109:27133:46575,J00121:27:H3GGKBBXX:5:1214:19522:36059,J00121:27:H3GGKBBXX:5:2213:19187:39101,J00121:27:H3GGKBBXX:5:2108:23937:34495,J00121:27:H3GGKBBXX:5:2122:27904:41897,J00121:27:H3GGKBBXX:5:1106:19928:18511,J00121:27:H3GGKBBXX:5:2117:31913:48561;sequence=TATTAATACAATCCGTAATTTACTCA;start=297116;subtype=IES;support_ref=3;support_variant=75;type=IES;
scaffold51_104_with_IES	MILORD	internal_eliminated_sequence	297646	297701	.	.	.	ID=MILORD.104.297646.297701;Name=MILORD.104.297646.297701;bounded_by_ta=TRUE;common_boundary=Both;end=297701;ies_id=IESPGM.PTET51.1.104.278985;ies_left_dist=0;ies_min_dist=0;ies_right_dist=0;junction_seq=atatttactatttgtTAcatagttaaatttgc;read_names=J00121:27:H3GGKBBXX:5:1227:23683:14994,J00121:27:H3GGKBBXX:5:2119:13656:9895,J00121:27:H3GGKBBXX:5:1225:24515:1068,J00121:27:H3GGKBBXX:5:2205:9445:21307,J00121:27:H3GGKBBXX:5:1209:17533:40033,J00121:27:H3GGKBBXX:5:2211:18111:26758,J00121:27:H3GGKBBXX:5:1120:24850:29888,J00121:27:H3GGKBBXX:5:2207:16204:46416,J00121:27:H3GGKBBXX:5:2215:21136:31962,J00121:27:H3GGKBBXX:5:2206:15189:32771,J00121:27:H3GGKBBXX:5:2213:5761:18968,J00121:27:H3GGKBBXX:5:1206:25022:6273,J00121:27:H3GGKBBXX:5:2212:4645:48720,J00121:27:H3GGKBBXX:5:2226:24261:44658,J00121:27:H3GGKBBXX:5:2104:9090:47630;sequence=TACAGTTAGTTTGATTATCTGATGTAATTGAGGGGATAATAAATAAATATTGTCTG;start=297646;subtype=IES;support_ref=2;support_variant=15;type=IES;
scaffold51_104_with_IES	MILORD	internal_eliminated_sequence	297983	298027	.	.	.	ID=MILORD.104.297983.298027;Name=MILORD.104.297983.298027;bounded_by_ta=TRUE;common_boundary=Both;end=298027;ies_id=IESPGM.PTET51.1.104.279266;ies_left_dist=0;ies_min_dist=0;ies_right_dist=0;junction_seq=cgagattttaagtaaTAaacaatgaagttaat;read_names=J00121:27:H3GGKBBXX:5:2107:17046:31066;sequence=TATAGTAGTACAATCCAATTAGATTTTAATAATGTGAATTAAGTA;start=297983;subtype=IES;support_ref=1;support_variant=1;type=IES;
scaffold51_104_with_IES	MILORD	internal_eliminated_sequence	298047	298073	.	.	.	ID=MILORD.104.298047.298073;Name=MILORD.104.298047.298073;bounded_by_ta=TRUE;common_boundary=Both;end=298073;ies_id=IESPGM.PTET51.1.104.279285;ies_left_dist=0;ies_min_dist=0;ies_right_dist=0;junction_seq=caatgaagttaatatTAccaaagaagtctatc;read_names=J00121:27:H3GGKBBXX:5:1116:12510:31083;sequence=TATAGATAATCAAAATTTTATTACTTG;start=298047;subtype=IES;support_ref=0;support_variant=1;type=IES;
scaffold51_104_with_IES	MILORD	internal_eliminated_sequence	298233	298259	.	.	.	ID=MILORD.104.298233.298259;Name=MILORD.104.298233.298259;bounded_by_ta=TRUE;common_boundary=Both;end=298259;ies_id=IESPGM.PTET51.1.104.279444;ies_left_dist=0;ies_min_dist=0;ies_right_dist=0;junction_seq=tgttggctgcaatttTAatcaatgtggagaaa;read_names=J00121:27:H3GGKBBXX:5:1204:17178:2527,J00121:27:H3GGKBBXX:5:1212:24931:29641,J00121:27:H3GGKBBXX:5:1223:15311:27004,J00121:27:H3GGKBBXX:5:2126:16041:23100,J00121:27:H3GGKBBXX:5:2204:25256:42478,J00121:27:H3GGKBBXX:5:1209:6756:41335,J00121:27:H3GGKBBXX:5:1204:16336:3143,J00121:27:H3GGKBBXX:5:1108:24200:11741,J00121:27:H3GGKBBXX:5:1227:20618:33668,J00121:27:H3GGKBBXX:5:1217:16904:8101,J00121:27:H3GGKBBXX:5:1109:19116:26635,J00121:27:H3GGKBBXX:5:1103:2980:7996,J00121:27:H3GGKBBXX:5:2212:23754:43568,J00121:27:H3GGKBBXX:5:2113:22942:9807,J00121:27:H3GGKBBXX:5:1203:9171:23540,J00121:27:H3GGKBBXX:5:1106:13190:45273,J00121:27:H3GGKBBXX:5:1206:12114:19601,J00121:27:H3GGKBBXX:5:1101:23896:15715,J00121:27:H3GGKBBXX:5:1111:20364:42372,J00121:27:H3GGKBBXX:5:2217:19461:4796,J00121:27:H3GGKBBXX:5:1102:4909:43339,J00121:27:H3GGKBBXX:5:2109:9881:12146,J00121:27:H3GGKBBXX:5:1218:24890:34389,J00121:27:H3GGKBBXX:5:1119:6542:4391,J00121:27:H3GGKBBXX:5:1115:25672:1982,J00121:27:H3GGKBBXX:5:2217:5132:25263,J00121:27:H3GGKBBXX:5:1217:10409:32648,J00121:27:H3GGKBBXX:5:2113:20496:17175,J00121:27:H3GGKBBXX:5:1208:19268:20674,J00121:27:H3GGKBBXX:5:1214:16031:20199;sequence=TATAACAAATTAAATTATTATTAACTA;start=298233;subtype=IES;support_ref=0;support_variant=30;type=IES;
scaffold51_104_with_IES	MILORD	internal_eliminated_sequence	298538	298580	.	.	.	ID=MILORD.104.298538.298580;Name=MILORD.104.298538.298580;bounded_by_ta=TRUE;common_boundary=Both;end=298580;ies_id=IESPGM.PTET51.1.104.279722;ies_left_dist=0;ies_min_dist=0;ies_right_dist=0;junction_seq=aaatcatcaacagaaTAaatcaataaaaacat;read_names=J00121:27:H3GGKBBXX:5:1214:9820:11864,J00121:27:H3GGKBBXX:5:2216:14905:17438,J00121:27:H3GGKBBXX:5:1223:10064:1631,J00121:27:H3GGKBBXX:5:1119:27011:14010,J00121:27:H3GGKBBXX:5:1121:18375:5657,J00121:27:H3GGKBBXX:5:1220:25063:15065,J00121:27:H3GGKBBXX:5:2108:27965:34266,J00121:27:H3GGKBBXX:5:2126:11647:9754,J00121:27:H3GGKBBXX:5:1203:24505:7451,J00121:27:H3GGKBBXX:5:2110:12946:48087,J00121:27:H3GGKBBXX:5:1124:25550:17667,J00121:27:H3GGKBBXX:5:2214:24119:40508,J00121:27:H3GGKBBXX:5:1123:28321:8893,J00121:27:H3GGKBBXX:5:2208:12916:21518,J00121:27:H3GGKBBXX:5:2210:31132:23364;sequence=TATAGTTTGTGAATTAATAATACTTATTTAAAAAAAACAAGTA;start=298538;subtype=IES;support_ref=6;support_variant=15;type=IES;
scaffold51_104_with_IES	MILORD	internal_eliminated_sequence	298779	298942	.	.	.	ID=MILORD.104.298779.298942;Name=MILORD.104.298779.298942;bounded_by_ta=TRUE;common_boundary=LEFT;end=298942;ies_id=IESPGM.PTET51.1.104.279920;ies_left_dist=0;ies_min_dist=0;ies_right_dist=3;junction_seq=aggtatttaattatgTAataattgtagtaaat;read_names=J00121:27:H3GGKBBXX:5:2121:21034:38961,J00121:27:H3GGKBBXX:5:2224:24200:14027;sequence=TATTGAAGATAGATCTTTTTGAATAAATTCTTCAAACTATTATGAAAGATCGTGTGCGTAGCTAAAAATTAAAACTTTTTAAATAGAAATTTCTTAAGTTTATTAAAATATTTTCAATTTTTTAAAATTCTTTTTTGTAAAAACTAACAATTTTTATTTAACTA;start=298779;subtype=PARTIAL_INTERNAL;support_ref=1;support_variant=2;type=ALTERNATIVE;
scaffold51_104_with_IES	MILORD	internal_eliminated_sequence	298779	298945	.	.	.	ID=MILORD.104.298779.298945;Name=MILORD.104.298779.298945;bounded_by_ta=TRUE;common_boundary=Both;end=298945;ies_id=IESPGM.PTET51.1.104.279920;ies_left_dist=0;ies_min_dist=0;ies_right_dist=0;junction_seq=aggtatttaattatgTAattgtagtaaattaa;read_names=J00121:27:H3GGKBBXX:5:1128:29396:4567,J00121:27:H3GGKBBXX:5:2207:3813:42952;sequence=TATTGAAGATAGATCTTTTTGAATAAATTCTTCAAACTATTATGAAAGATCGTGTGCGTAGCTAAAAATTAAAACTTTTTAAATAGAAATTTCTTAAGTTTATTAAAATATTTTCAATTTTTTAAAATTCTTTTTTGTAAAAACTAACAATTTTTATTTAACTATAA;start=298779;subtype=IES;support_ref=2;support_variant=2;type=IES;
scaffold51_104_with_IES	MILORD	internal_eliminated_sequence	299175	299200	.	.	.	ID=MILORD.104.299175.299200;Name=MILORD.104.299175.299200;bounded_by_ta=TRUE;common_boundary=Both;end=299200;ies_id=IESPGM.PTET51.1.104.280149;ies_left_dist=0;ies_min_dist=0;ies_right_dist=0;junction_seq=attcaagaaaacagtTAgttgtctaataaatt;read_names=J00121:27:H3GGKBBXX:5:1227:31801:9016,J00121:27:H3GGKBBXX:5:1124:5416:22063,J00121:27:H3GGKBBXX:5:2110:21755:40069,J00121:27:H3GGKBBXX:5:1228:5832:10968,J00121:27:H3GGKBBXX:5:1111:20314:25615,J00121:27:H3GGKBBXX:5:1107:16772:36780,J00121:27:H3GGKBBXX:5:1116:10906:21061,J00121:27:H3GGKBBXX:5:1109:10277:34670,J00121:27:H3GGKBBXX:5:1215:21724:26652,J00121:27:H3GGKBBXX:5:1128:7649:17421,J00121:27:H3GGKBBXX:5:2201:14255:35268,J00121:27:H3GGKBBXX:5:1103:14905:22116,J00121:27:H3GGKBBXX:5:2108:17706:14238,J00121:27:H3GGKBBXX:5:2217:9333:22168,J00121:27:H3GGKBBXX:5:2223:19624:19109,J00121:27:H3GGKBBXX:5:2221:16325:40051,J00121:27:H3GGKBBXX:5:2210:23236:27760,J00121:27:H3GGKBBXX:5:1208:3457:19654,J00121:27:H3GGKBBXX:5:1213:27864:40526,J00121:27:H3GGKBBXX:5:2211:26169:4145,J00121:27:H3GGKBBXX:5:1228:6187:47630,J00121:27:H3GGKBBXX:5:1224:14935:37079,J00121:27:H3GGKBBXX:5:1118:27367:10053,J00121:27:H3GGKBBXX:5:1114:2869:12726,J00121:27:H3GGKBBXX:5:2215:22262:43445,J00121:27:H3GGKBBXX:5:2114:11343:6202,J00121:27:H3GGKBBXX:5:1125:8572:7486,J00121:27:H3GGKBBXX:5:2212:12236:47559,J00121:27:H3GGKBBXX:5:2201:20750:28868,J00121:27:H3GGKBBXX:5:1101:20435:31242,J00121:27:H3GGKBBXX:5:2210:15716:10335,J00121:27:H3GGKBBXX:5:1126:12012:22239,J00121:27:H3GGKBBXX:5:2102:19106:22924,J00121:27:H3GGKBBXX:5:1123:5487:13570,J00121:27:H3GGKBBXX:5:2105:27275:10598,J00121:27:H3GGKBBXX:5:1120:21379:40754,J00121:27:H3GGKBBXX:5:1128:15026:33862,J00121:27:H3GGKBBXX:5:1119:17158:33123,J00121:27:H3GGKBBXX:5:1115:21745:45678,J00121:27:H3GGKBBXX:5:1204:10541:3442,J00121:27:H3GGKBBXX:5:1217:23876:2949,J00121:27:H3GGKBBXX:5:1205:29569:36411,J00121:27:H3GGKBBXX:5:2210:16082:47647,J00121:27:H3GGKBBXX:5:2217:18345:47524,J00121:27:H3GGKBBXX:5:1104:25926:28833,J00121:27:H3GGKBBXX:5:2128:20090:1701,J00121:27:H3GGKBBXX:5:1102:22475:24472,J00121:27:H3GGKBBXX:5:1213:19806:25052,J00121:27:H3GGKBBXX:5:1105:7994:9930,J00121:27:H3GGKBBXX:5:1105:20638:39928,J00121:27:H3GGKBBXX:5:2105:19705:3108,J00121:27:H3GGKBBXX:5:1215:23876:27109,J00121:27:H3GGKBBXX:5:1213:25510:38697,J00121:27:H3GGKBBXX:5:1228:19806:22520,J00121:27:H3GGKBBXX:5:1111:16133:39365,J00121:27:H3GGKBBXX:5:2216:27225:6396,J00121:27:H3GGKBBXX:5:1201:9252:37572,J00121:27:H3GGKBBXX:5:2118:20872:29923;sequence=TATAATTAATATGGTTTAAGTATCTA;start=299175;subtype=IES;support_ref=3;support_variant=58;type=IES;
scaffold51_104_with_IES	MILORD	internal_eliminated_sequence	300036	300066	.	.	.	ID=MILORD.104.300036.300066;Name=MILORD.104.300036.300066;bounded_by_ta=TRUE;common_boundary=Both;end=300066;ies_id=IESPGM.PTET51.1.104.280984;ies_left_dist=0;ies_min_dist=0;ies_right_dist=0;junction_seq=ttttagatcaataggTActttattttcaccaa;read_names=J00121:27:H3GGKBBXX:5:1121:31213:41088,J00121:27:H3GGKBBXX:5:2102:17208:1455,J00121:27:H3GGKBBXX:5:2217:20090:33000,J00121:27:H3GGKBBXX:5:2120:17421:13007,J00121:27:H3GGKBBXX:5:1225:13200:33088,J00121:27:H3GGKBBXX:5:1114:15666:41546,J00121:27:H3GGKBBXX:5:1204:20902:33703,J00121:27:H3GGKBBXX:5:2128:31010:6554,J00121:27:H3GGKBBXX:5:1117:17604:32631,J00121:27:H3GGKBBXX:5:1103:20770:35550,J00121:27:H3GGKBBXX:5:1119:22211:25281,J00121:27:H3GGKBBXX:5:2213:2696:38451,J00121:27:H3GGKBBXX:5:2215:32309:47032,J00121:27:H3GGKBBXX:5:2210:23236:32086,J00121:27:H3GGKBBXX:5:1220:9861:41194,J00121:27:H3GGKBBXX:5:1221:16518:42530,J00121:27:H3GGKBBXX:5:2223:3112:11847,J00121:27:H3GGKBBXX:5:2118:8329:27602,J00121:27:H3GGKBBXX:5:1223:21643:19232,J00121:27:H3GGKBBXX:5:2118:1966:37712,J00121:27:H3GGKBBXX:5:1111:14519:20920,J00121:27:H3GGKBBXX:5:2103:9211:13412,J00121:27:H3GGKBBXX:5:2228:17432:48333,J00121:27:H3GGKBBXX:5:1218:8897:5728,J00121:27:H3GGKBBXX:5:2102:19928:48579,J00121:27:H3GGKBBXX:5:2103:18700:5657,J00121:27:H3GGKBBXX:5:2103:23581:7328,J00121:27:H3GGKBBXX:5:1103:24708:19724,J00121:27:H3GGKBBXX:5:1128:21917:39260,J00121:27:H3GGKBBXX:5:2103:18690:5640,J00121:27:H3GGKBBXX:5:2108:23997:48280,J00121:27:H3GGKBBXX:5:2223:17949:19900,J00121:27:H3GGKBBXX:5:2208:8572:44412,J00121:27:H3GGKBBXX:5:2103:31903:19249,J00121:27:H3GGKBBXX:5:2112:1905:42460,J00121:27:H3GGKBBXX:5:2116:20709:24261,J00121:27:H3GGKBBXX:5:2112:12144:37554,J00121:27:H3GGKBBXX:5:2226:8998:40367,J00121:27:H3GGKBBXX:5:1114:10916:20199,J00121:27:H3GGKBBXX:5:2203:28726:4919,J00121:27:H3GGKBBXX:5:2119:26534:28797,J00121:27:H3GGKBBXX:5:2101:28260:12093,J00121:27:H3GGKBBXX:5:1204:30178:31382,J00121:27:H3GGKBBXX:5:2208:11769:18581,J00121:27:H3GGKBBXX:5:1210:6959:44851,J00121:27:H3GGKBBXX:5:1201:8887:34512,J00121:27:H3GGKBBXX:5:1227:7354:39945;sequence=TATAGTTAATTTGCAATTAAATTATTAACTA;start=300036;subtype=IES;support_ref=0;support_variant=47;type=IES;
scaffold51_104_with_IES	MILORD	internal_eliminated_sequence	302514	302559	.	.	.	ID=MILORD.104.302514.302559;Name=MILORD.104.302514.302559;bounded_by_ta=TRUE;common_boundary=Both;end=302559;ies_id=IESPGM.PTET51.1.104.283431;ies_left_dist=0;ies_min_dist=0;ies_right_dist=0;junction_seq=ttataattggcttctTAtcagagccacttaat;read_names=J00121:27:H3GGKBBXX:5:1112:14661:24120,J00121:27:H3GGKBBXX:5:2211:10724:31189,J00121:27:H3GGKBBXX:5:2209:11322:12286,J00121:27:H3GGKBBXX:5:2215:22374:2105,J00121:27:H3GGKBBXX:5:2204:11454:28270,J00121:27:H3GGKBBXX:5:1223:22891:31699,J00121:27:H3GGKBBXX:5:1203:4005:5622,J00121:27:H3GGKBBXX:5:1218:28239:6572,J00121:27:H3GGKBBXX:5:1201:16884:34266,J00121:27:H3GGKBBXX:5:1216:28767:26441,J00121:27:H3GGKBBXX:5:2223:27722:11618,J00121:27:H3GGKBBXX:5:1123:8126:17825,J00121:27:H3GGKBBXX:5:2119:10084:46926,J00121:27:H3GGKBBXX:5:1210:22587:15979,J00121:27:H3GGKBBXX:5:2222:12834:6185,J00121:27:H3GGKBBXX:5:2225:5487:46698,J00121:27:H3GGKBBXX:5:2108:27742:43831,J00121:27:H3GGKBBXX:5:2109:32055:28833,J00121:27:H3GGKBBXX:5:1214:2717:30573,J00121:27:H3GGKBBXX:5:1108:3214:44658,J00121:27:H3GGKBBXX:5:1206:19847:36833,J00121:27:H3GGKBBXX:5:1111:21318:47331,J00121:27:H3GGKBBXX:5:2101:24830:8189,J00121:27:H3GGKBBXX:5:2101:13179:13500,J00121:27:H3GGKBBXX:5:1121:11353:17333,J00121:27:H3GGKBBXX:5:1107:6360:13605,J00121:27:H3GGKBBXX:5:1105:29579:43814,J00121:27:H3GGKBBXX:5:1218:24089:30011,J00121:27:H3GGKBBXX:5:1222:21399:2105,J00121:27:H3GGKBBXX:5:1222:14164:13693,J00121:27:H3GGKBBXX:5:2108:9719:5253,J00121:27:H3GGKBBXX:5:1203:10835:23329,J00121:27:H3GGKBBXX:5:2220:17969:24437,J00121:27:H3GGKBBXX:5:1219:14275:8928,J00121:27:H3GGKBBXX:5:2114:31233:36903,J00121:27:H3GGKBBXX:5:1214:12591:41458,J00121:27:H3GGKBBXX:5:1103:25763:47717,J00121:27:H3GGKBBXX:5:1213:26930:2158,J00121:27:H3GGKBBXX:5:1213:23368:26406,J00121:27:H3GGKBBXX:5:2227:23460:21078,J00121:27:H3GGKBBXX:5:1102:9404:23768,J00121:27:H3GGKBBXX:5:1201:14357:34213,J00121:27:H3GGKBBXX:5:2114:16112:17491,J00121:27:H3GGKBBXX:5:1120:28107:17386,J00121:27:H3GGKBBXX:5:1208:11332:28903,J00121:27:H3GGKBBXX:5:1103:11830:15100,J00121:27:H3GGKBBXX:5:1128:15889:24806,J00121:27:H3GGKBBXX:5:1221:8501:26072,J00121:27:H3GGKBBXX:5:2126:31598:43339,J00121:27:H3GGKBBXX:5:1105:25784:32173,J00121:27:H3GGKBBXX:5:2202:20111:13623,J00121:27:H3GGKBBXX:5:2111:20314:23470,J00121:27:H3GGKBBXX:5:2221:32491:33598,J00121:27:H3GGKBBXX:5:1203:19674:32982,J00121:27:H3GGKBBXX:5:2106:16072:30503,J00121:27:H3GGKBBXX:5:2226:6329:9297,J00121:27:H3GGKBBXX:5:1114:5375:5605,J00121:27:H3GGKBBXX:5:1211:26859:5974,J00121:27:H3GGKBBXX:5:1206:29214:10968,J00121:27:H3GGKBBXX:5:2116:24048:18335,J00121:27:H3GGKBBXX:5:1228:11505:19742,J00121:27:H3GGKBBXX:5:1202:13595:17175,J00121:27:H3GGKBBXX:5:1118:14103:17175,J00121:27:H3GGKBBXX:5:1217:4807:16964,J00121:27:H3GGKBBXX:5:1110:19167:4567,J00121:27:H3GGKBBXX:5:2120:27874:43322,J00121:27:H3GGKBBXX:5:1227:30330:4708,J00121:27:H3GGKBBXX:5:1204:6137:10651,J00121:27:H3GGKBBXX:5:1105:8623:39365,J00121:27:H3GGKBBXX:5:2210:21065:19531,J00121:27:H3GGKBBXX:5:1119:7243:46047,J00121:27:H3GGKBBXX:5:2120:31071:33844,J00121:27:H3GGKBBXX:5:1224:26930:7222,J00121:27:H3GGKBBXX:5:1201:16224:48843,J00121:27:H3GGKBBXX:5:1223:28381:14168,J00121:27:H3GGKBBXX:5:1219:10307:28041;sequence=TATAGTAACTATATCCTGAATACTATTTAATTTTCTAATTTAAGTG;start=302514;subtype=IES;support_ref=0;support_variant=76;type=IES;
scaffold51_104_with_IES	MILORD	internal_eliminated_sequence	304372	304631	.	.	.	ID=MILORD.104.304372.304631;Name=MILORD.104.304372.304631;bounded_by_ta=TRUE;common_boundary=Both;end=304631;ies_id=IESPGM.PTET51.1.104.285243;ies_left_dist=0;ies_min_dist=0;ies_right_dist=0;junction_seq=ttcctttctaacattTAaatcaaactcttcat;read_names=J00121:27:H3GGKBBXX:5:2226:26118:4233,J00121:27:H3GGKBBXX:5:1210:19400:36024,J00121:27:H3GGKBBXX:5:2110:27590:32314,J00121:27:H3GGKBBXX:5:1115:20405:17966,J00121:27:H3GGKBBXX:5:2225:22648:3565,J00121:27:H3GGKBBXX:5:2226:18974:47032,J00121:27:H3GGKBBXX:5:1215:27783:9121,J00121:27:H3GGKBBXX:5:2223:25164:22872,J00121:27:H3GGKBBXX:5:1122:15615:48772,J00121:27:H3GGKBBXX:5:2221:32542:30556,J00121:27:H3GGKBBXX:5:2211:10916:22731,J00121:27:H3GGKBBXX:5:1109:28919:32894,J00121:27:H3GGKBBXX:5:1120:25844:37097,J00121:27:H3GGKBBXX:5:1226:15300:47735,J00121:27:H3GGKBBXX:5:2213:5741:11618,J00121:27:H3GGKBBXX:5:1216:18010:38996,J00121:27:H3GGKBBXX:5:1210:22150:5024,J00121:27:H3GGKBBXX:5:1211:28493:36059,J00121:27:H3GGKBBXX:5:1228:15402:26072,J00121:27:H3GGKBBXX:5:2104:14062:25122,J00121:27:H3GGKBBXX:5:1109:12916:13218,J00121:27:H3GGKBBXX:5:1102:25053:26265,J00121:27:H3GGKBBXX:5:1210:22008:4884,J00121:27:H3GGKBBXX:5:1224:22749:26635,J00121:27:H3GGKBBXX:5:2205:18233:29395,J00121:27:H3GGKBBXX:5:2217:7364:47348,J00121:27:H3GGKBBXX:5:1206:29802:35303,J00121:27:H3GGKBBXX:5:2220:17959:37290,J00121:27:H3GGKBBXX:5:2111:21339:36499,J00121:27:H3GGKBBXX:5:1210:17594:46926,J00121:27:H3GGKBBXX:5:2210:29812:2967,J00121:27:H3GGKBBXX:5:2212:22658:4145,J00121:27:H3GGKBBXX:5:1122:27590:48386,J00121:27:H3GGKBBXX:5:2110:5964:24243,J00121:27:H3GGKBBXX:5:2217:26687:41581,J00121:27:H3GGKBBXX:5:2214:5000:36323,J00121:27:H3GGKBBXX:5:2206:8460:24349,J00121:27:H3GGKBBXX:5:2210:2372:12884,J00121:27:H3GGKBBXX:5:1111:13250:3248,J00121:27:H3GGKBBXX:5:1226:25053:1261,J00121:27:H3GGKBBXX:5:2201:19847:28287,J00121:27:H3GGKBBXX:5:1121:4919:18423,J00121:27:H3GGKBBXX:5:2217:21298:34424;sequence=TATAACCATTGCAAAAACTTAGTATTTGTAAGAACAAAAATATGTTAAATTGGATAATAAAAATACTTTTTTAATAATAAATTATTATACTAAACAATGAGTTAATTAAAAATAATAATATGTTCATTAAATTTTATTGGCAAATAATAATAAGTAAAAAATGATCTCTCATCATTAAAATATATATTTCTCCTCCTATCCTTTTAATATAAATATTAAACCATAAAATTAGTTTTTGTAAATCTTCTTTGTATGAACTA;start=304372;subtype=IES;support_ref=2;support_variant=43;type=IES;
scaffold51_104_with_IES	MILORD	internal_eliminated_sequence	304945	304989	.	.	.	ID=MILORD.104.304945.304989;Name=MILORD.104.304945.304989;bounded_by_ta=TRUE;common_boundary=Both;end=304989;ies_id=IESPGM.PTET51.1.104.285556;ies_left_dist=0;ies_min_dist=0;ies_right_dist=0;junction_seq=tcactagattgattaTAtctataatatttacg;read_names=J00121:27:H3GGKBBXX:5:1202:27225:33686,J00121:27:H3GGKBBXX:5:1211:15534:25140,J00121:27:H3GGKBBXX:5:1211:13585:22573,J00121:27:H3GGKBBXX:5:1106:6258:43251,J00121:27:H3GGKBBXX:5:1227:27844:29167,J00121:27:H3GGKBBXX:5:1101:19654:44693,J00121:27:H3GGKBBXX:5:2118:9841:23786,J00121:27:H3GGKBBXX:5:2112:27072:28569,J00121:27:H3GGKBBXX:5:1103:25702:29008,J00121:27:H3GGKBBXX:5:2110:10125:9473,J00121:27:H3GGKBBXX:5:2209:17117:11390,J00121:27:H3GGKBBXX:5:1112:15848:22028,J00121:27:H3GGKBBXX:5:2222:17097:24964,J00121:27:H3GGKBBXX:5:2111:23470:27778,J00121:27:H3GGKBBXX:5:2111:8288:19443,J00121:27:H3GGKBBXX:5:2102:25712:3108,J00121:27:H3GGKBBXX:5:2206:16315:38732,J00121:27:H3GGKBBXX:5:1102:21075:48878,J00121:27:H3GGKBBXX:5:2214:21430:6660,J00121:27:H3GGKBBXX:5:1206:11505:44746,J00121:27:H3GGKBBXX:5:2216:8166:24437,J00121:27:H3GGKBBXX:5:2120:10287:21113,J00121:27:H3GGKBBXX:5:2205:19745:11935,J00121:27:H3GGKBBXX:5:1228:22739:32384,J00121:27:H3GGKBBXX:5:1221:24008:26002,J00121:27:H3GGKBBXX:5:2207:23084:22538,J00121:27:H3GGKBBXX:5:1103:11606:5429;sequence=TATAGTGATTTCCCAGAAATTCATTTTTTCTTAATATATGAACTC;start=304945;subtype=IES;support_ref=0;support_variant=27;type=IES;
scaffold51_104_with_IES	MILORD	internal_eliminated_sequence	305895	305985	.	.	.	ID=MILORD.104.305895.305985;Name=MILORD.104.305895.305985;bounded_by_ta=TRUE;common_boundary=LEFT;end=305985;ies_id=IESPGM.PTET51.1.104.286461;ies_left_dist=0;ies_min_dist=0;ies_right_dist=-3;junction_seq=tccttcaaattgtgaTAgcctactattggaat;read_names=J00121:27:H3GGKBBXX:5:1208:26971:19425;sequence=TACAGTACATTTATTGAGATGTCTAATTTAATATTGCTAAGTTTCTATAAGATTTAGGAGAATTATGAAAGTACTTCTGTTTCAACCATAA;start=305895;subtype=PARTIAL_EXTERNAL;support_ref=1;support_variant=1;type=ALTERNATIVE;
scaffold51_104_with_IES	MILORD	internal_eliminated_sequence	305895	305982	.	.	.	ID=MILORD.104.305895.305982;Name=MILORD.104.305895.305982;bounded_by_ta=TRUE;common_boundary=Both;end=305982;ies_id=IESPGM.PTET51.1.104.286461;ies_left_dist=0;ies_min_dist=0;ies_right_dist=0;junction_seq=tccttcaaattgtgaTAatagcctactattgg;read_names=J00121:27:H3GGKBBXX:5:1121:21947:23171,J00121:27:H3GGKBBXX:5:1112:19908:13552,J00121:27:H3GGKBBXX:5:2105:7862:12831,J00121:27:H3GGKBBXX:5:1125:16285:34073,J00121:27:H3GGKBBXX:5:2124:8379:14959,J00121:27:H3GGKBBXX:5:2211:10916:41968,J00121:27:H3GGKBBXX:5:2206:21430:20164,J00121:27:H3GGKBBXX:5:1104:16102:14766,J00121:27:H3GGKBBXX:5:2221:13646:34248,J00121:27:H3GGKBBXX:5:2205:13220:38046,J00121:27:H3GGKBBXX:5:1108:18568:20973,J00121:27:H3GGKBBXX:5:1210:24008:34266,J00121:27:H3GGKBBXX:5:2119:30766:15768,J00121:27:H3GGKBBXX:5:2226:21349:28323,J00121:27:H3GGKBBXX:5:1225:4564:41370,J00121:27:H3GGKBBXX:5:1212:14377:22502,J00121:27:H3GGKBBXX:5:2124:20912:1754,J00121:27:H3GGKBBXX:5:2221:12165:31822,J00121:27:H3GGKBBXX:5:2119:28858:8312,J00121:27:H3GGKBBXX:5:1104:16620:13869,J00121:27:H3GGKBBXX:5:1126:23307:36007,J00121:27:H3GGKBBXX:5:1102:4939:15680,J00121:27:H3GGKBBXX:5:2212:13058:26828,J00121:27:H3GGKBBXX:5:2121:20080:41071,J00121:27:H3GGKBBXX:5:2215:7902:47225,J00121:27:H3GGKBBXX:5:1116:18284:42495,J00121:27:H3GGKBBXX:5:1224:19928:3987,J00121:27:H3GGKBBXX:5:1126:12997:41493,J00121:27:H3GGKBBXX:5:2210:15960:23557,J00121:27:H3GGKBBXX:5:2209:8745:20937,J00121:27:H3GGKBBXX:5:2212:9414:43374,J00121:27:H3GGKBBXX:5:1113:24576:11583,J00121:27:H3GGKBBXX:5:1224:18954:46364,J00121:27:H3GGKBBXX:5:2223:3853:42882;sequence=TACAGTACATTTATTGAGATGTCTAATTTAATATTGCTAAGTTTCTATAAGATTTAGGAGAATTATGAAAGTACTTCTGTTTCAACCA;start=305895;subtype=IES;support_ref=2;support_variant=34;type=IES;
scaffold51_104_with_IES	MILORD	internal_eliminated_sequence	306686	306715	.	.	.	ID=MILORD.104.306686.306715;Name=MILORD.104.306686.306715;bounded_by_ta=TRUE;common_boundary=None;end=306715;ies_id=IESPGM.PTET51.1.104.287246;ies_left_dist=82;ies_min_dist=82;ies_right_dist=98;junction_seq=cttttggagagttaaTAtaataatggcattac;read_names=J00121:27:H3GGKBBXX:5:2115:9952:15504;sequence=TATAGATATGTTATAACACTAATATATTTA;start=306686;subtype=MAC;support_ref=59;support_variant=1;type=CRYPTIC;
scaffold51_104_with_IES	MILORD	internal_eliminated_sequence	306710	315345	.	.	.	ID=MILORD.104.306710.315345;Name=MILORD.104.306710.315345;bounded_by_ta=TRUE;common_boundary=None;end=315345;ies_id=IESPGM.PTET51.1.104.287246;ies_left_dist=58;ies_min_dist=58;ies_right_dist=-8532;junction_seq=gttataacactaataTAaaatagaaatattat;read_names=J00121:27:H3GGKBBXX:5:1209:27935:4567;sequence=TATTTATATAATAATGGCATTACTATTCTTAAACATTATTTTTATATTAAATTATAGATATATACTTGAATATAAATATAAAAAAATGAGTATTCTTTCTTTACTATATATTATCAGAAAATTTCTCTTAATAATACTTATGACATTCTACTATTAATATTAATATATATTTAATATATATTCATGATTATTATTTGTAATGCTCACAATAGGATCGATATACAAAATTACCCTTTTGTTTAATTGAAAATAGATATTTCAGGAAATGGTTATAAATATCTTAATTATCATATTTCTAAATTTGCAAAAAATTCATATAATTCATTTGCTGTTAGAATATTTTTATACTTCTCATATTGCCCGAATAAATAAAATTTATACTATAAAGGATGAAATTCCTTAATTTATTTTTAACTATATAAACTATAAGCAGTTCTTCTTCAGGAGATAAATTATTACTCTTTAATTTTTTACATTTCTCTATGATGTTCACGTATTAATTTTTCTCCCATAGATCAAATAATTTATAATTTTTTTCTATAAAATTCTTGGCCTCGAGAAATCTCTTTTCTTAATCATCTTTAATAATTTTTTATGTTTCTCAATCTACTAAATTTATTCAATTTGAAGGTTCTTTTATAAACTGTCTCTTGTTAAATCTTAATATTTTCTATATCAAATTCAAACTTTGCTTTTTCTTTAATTTAATATACATTAGGAGCAATAAATTACTGTTAGTTTTAAATATTTTAAACTTTCTAATCCATTGAATTAATTGCAGTGATTTATGATAAAACATTTTAATTAAAACTTTCAGCCAGATTTTTATCTTCCAATTTTTCTTGTTTCAAATGGATGTTCTTAACTCAAGCAATTTTCTTTATACCATTAATGTAGTCTTTAAACTCATTCAAATCAGGTTCTAGCTAATTCAAAATATTCATAGCATTGTTTTTCTCTTTTGCCAACATTTCACCTGTATCCTTTTATGAGCCTAAATCATAATGAATGCTATTTGACAAATTGATCTACAAGATAACCTTATTCCTACATATTATAACCATAGGGGGTTTTTTTTACCCTTTAAAATGCTCATTGACAATCCTTAACGAATATAATAAATTGATAAAATTTTGCTAATTTTCATCTACATAAAATTAGGTTTGGACTTGATTTTTGATCTATGTTTACATTTACTTTAGTTACATTCTTTGATATTATTAATATTAGACTAGAACATTGTTTAAAATATTCATTAATAGAATAAAATATAATTCTATTGCAACAATTCCAATGGATAAAAACCTTATAACTGCTTCAGAAATACTACTTGTTCACCCCCATCTTAAAATAATAAATTATGGCATTTAAAAGAAAACATCCAAATAAAAGAAATCGTTTATATCAAAATAATATGTAAAACAATTTAACATTATCAAGAAAATAAAACTTTAATCTTATTATTTACAATAAATATAGCAGTTTTCAATAAATCATAATTTTATGGAATAAGATTGAATCATGGATAGGTATAAATATTTTAATTAATTTTTAGTCTATTTTCTTTAATATAATTAATTAAAAGATTATATTCAAGTTGAAGAATATTTGATGAGGAGTGGACAAAGCATGATTGTTAAATAAAATAACACTTATTCCTTCCTCTAAAATTTTTATTAACTTCTTTCTTTTGAGAGAGAATTAACATGATAATAAAATAGAAAATCAAAATTCTAAAGCTTACTGACAATACCTGTTATAATTAAGGCATTTTTAGACATCTCAAAGGAACTATTTTTAAATTTAATAGAAACATTATGCAAATTAATTAATTAAATAAATTAATTAAACAATTCTTATTGAAATTTGATATTGAAAAACAAGTTTTTCTCAGTTTTGCACTCGATTATTGTTAAAGCAAAAGATTGCCAATTAGAGAGAAATCGACTTAATTGCTTTTGCGATAGTAAATAAATCCATTGAAAATGATAAAGGATACATATAATACCCAAGAATTAAGGTCTATTTGGTTAGTTAAATTTTTATGCAATTTAAGATGGAGAGGTAATGTGAGGATTCTAATTTAGAATTAGAAAAATTTTAAGCAAAATTAGTTTCCTAAATATTTTAATAATCAAGATTAATAAATATGTAAGGGAGACGAATAAAATGATTGAGACAATTAAGTGATCTAAGTCGAAATCATAACCAAATTATATAGAAGCATTAGACTGATAAAAGTAATAGAAAATAATACTCTATGGTTAATCGAGTAAATCTTATTGAGATTGACTTGTAATATAAACATAACACTGTACTAATTTAATCAAATAAACTTCATTTGAGTAACCTATTTTGATATCTTAGTCTCCATATTTATATAATCACCCAAAATTCCATGAATTATTAATTTTTTAATATCTATTTTATATAATATATAATGTTGAGCCTCTTGTTGATAGAAGCAGCTGTATTTTTATCAAGTTCCTAATCTATTATAAAGAGTGAGGACCCAAATTCAATGAAATAAAGTATACCCTTTAATTGATGATAGGCTGGAATATATCTTAAGGAATTAACTCAATCAGTACTCATAATTACATTTCTTACTTTGGAGGCTAAGATCATTTTAATGGTACTACAATCCTTTAAAATTTATACAATCTATAACATCCCCATTACTCAGTTCAAGTAGATATCGAAATGATTATCAATGAAAAAATAAAATATGTAATTGTATATAGTAAAGAATAAAAAAAGAGGAAATTGTGTTTACTGTAATTAGATGATAAAAATAATACTTACACGAGTAATTAATCAGCGATCGAGTTAATCAATTTTCAATTTACATTTGAGCATCATTCTCAAATGGCTTGTATTAGAATTTCTACATAATCTTCAGAAGTTTAATCTTGGTGGGGAATCAGTTAATTTACTATTTCAACATTTAATTGTTCTTAAAATGTTTAGTATTGTTAAACCAATTAAAATTAAAATATGCGTTGGAAACTTCTTTATGATGAGTTCAAAGTTGAATTAAGTGAAATAGATCATCGATATTATAAAATTTTTACATTAGGATGCTAGTGTACTTATTAAAATATTTATTTTCTAGATTTAAAATTTTTTTCTTCGGAATAGGACTCAAAAATGTTATTTGATTATTAATTACAAGTAAAAAGCTCGATTCTAGTGAAAATTAGATTTAAATTAATGACTCTAACAACAGCATCATTTAAAGTACTTGTAGATGGGAACATTAAATTAGAATTTAATTATTATTAAGTCAATAGTTATTTTCTCTATTATTGTTATGGTGATTATTTTATATATTAAATCGAAATAGATAAAGTCGATACTAAAGCTAAATTTTCACTCAAATATTTGACTGTACTAATATTTATAATTAGGATTAGCTATAGCTACAAATAAATTTTGATTTTAATCGTTGGGTTAATATAATTGATTTTAGAGTTTATCACATTTAAGCAGAGACTTGGTAATAACCTAAGGCTATTTTTGGATGTTTGCATGCTCTTTATGATTAATGTTTAATGTGTTAAGAAGGCTGGATTTATTATCCTATTATTAAATCCTGTTAGATGAATTTAGGTGATGAAAATCGAGATTTAGTTGTATTTTAGGATGATCATCAATCAGAATATTCTGGTAATATCACTCAGATCTAAAGCATACCTATTTTGGATTAATAAACAAGTTTATATTTGATATCTGAATTAATAGGATATAAGGAAGGTGGAAATATTATAAATATTTTATCAATTTGTGGGGACGGAGTAGTTGGAATGACTGAAGAATGTGATGATTCTAATTAATTTTAGTTTGATGGATGTTTTAATTGTTAATTTTCTTGTCCTTTGAATTGCTAATAATGTAATTATGGTAAATGTGTAACATGTGATTTGGGTTATGAATTAAATAAATATTAATGTACACCTATTTGTGGGGATCAATTAATACAACAATATGAGATATGTGATGATGGAAATTAAATTAAATTTGATGGGTGTTATAAATGTCAAAATAATTGTTAATTAGAATGCTATAATTGTATATCTACCTATTGTGTGGAATGTTATGAAGGTTGGAATTTAATAGATGGTAAATGTGAATAGATGTGTGGTGATGAATAAGTTGCATTTATGTCATATGAATAATGTGATAATCATAATGATAATAATTGTGTTAACTGTTCATTAAAATGTGAATATAATTGTTAGGTATGTCTATCATCATAGCAATGTGTCATTTGTTCATATTCCTATTAATTAATAGATGGTATAGTTAATTATTTGAACATTTAAATATGCTATACTTGTCAATCAGTTTGTGGTGATGGTATAGTAAACAAAGAATTTGAAGATTGTGATGATGAAAATAATATTATGTATGATGGTTGTTTTGAATGCTCATTACAATGCTCTCTTGGATGTATTTTATGTGAAGAAGATAATTATTGTAAGAAGTGTGATTCATAATTCTATAAACTTGACCTAACTACTCATTTATGTGAAATTGTTCTAAAATAAGATGCAGTAGATAATAATTAAAATAATGATAATTAAGATTAAGAAAATTAAAACAATAATTTGCATTGTAATTATAATTATATATATGTTGATGGTCAATGTATTAATTAATGTGGAAATGCTAGGTTTTAAAATTAATATGAATAATGTGACGATGGTAATACAATAGGAGGAGATGGATGTTCTCAATCTTGTACTATAGAAAACTAATTTGTTTGTGAAACAATTGAGTATTAACAAAGTGAATGTCTTTTTTTAAAACCTCCTGATTTCTATTTAAATATGATATCGGATAGAAAAAACCAAACATAAACCGTTGAATTAACTTTCACCCAATAAGTTAGACTTAAAATTGAAATGGATTTCGAGGAATGGGCTTAAATTGCCATTCTTCCTGAAACTGATTTCCTTGTAAACGTTATTCCAATTACTAATTTAACATCCTTGCTTGGTTTTCCACAGTATCAAATAAATATAATATTTAAAAAGCCAGTTAATGATCCAATATTCTAAATTACTATATACAAATCTAGCATTTCAAGTGAAGATAACCAAGAACCTTAAAATTCAGTAAAAATGATTAATCTTGGATAACCTTTTGTTTTACCAGAGTCAATAAAGTAATAAGTAATGTAGGTTTCTCAAATGAATGATGCCATGATGTATTCGATGATGTCAATTTCCACTTTAGCCCTTGCAACAGGAAATGCAATTCTTTTTTTCAATATGCTAGATTTATTGCAATCATTATCATACATTAGATTTATGCAATACTAATTTCCTCCTCATTTACAATAGTTTCTTGATACTTATACCAAAGTTTCTCTAAAACCCATCTTGGATTATTTTTAAGTAGATTCCCTAATAGCCAAATTGAATGGAGGATCTCTCCCATATTAAAGTAGTAGAAGTTCAACAAGTACTCCATCAATTAATACCTTAAATTGTTATTATATAATGAATGCAAAAAGTTGCTTTTTTTCATTAGCAGCATCATTAATGACTTATTTTCTTAGTATTTTAGTTAGTAATGCATAAGTTAATAACTGTGTACAAAAATATTTTAATAAATACTTTTATAATTTCAAATTCTTAAAATTATTAACAAAATTTTAGAGGGATGTTCAACTTAAATGTTTAAAATTGAAAAATTAATACTTCTCAACTGGAATTTATTAAGTTTATTTTGCTGCACTTCATTAACTCTGCTTTAGCACTTTTTTATAATTTCCAGAGTACTCAGCGAATTCAATATTTGAAATTTTTAATTCAACTAGTGCTATTATTAGTTGTATTGTAATTATATTTATTTCTTTCAAATCATTTGCGATAACATCAGCAATTATTAAAGATACTCAGAAATGGAAATATTTTTATGTAGAATCAAAGGATTCATTTTGGGCTATAAACATTAAATCATTTTAAATTTACAGGATTTAATTTTATATATTTGTAATAGTCTTTTTGATCAACTATCCAGAAGCATAATCAGTATCATTATCAACTTTTTCGCTTTTTTATTTGTTTTTCTTACTTAAATTCAGACCTCTCAAGTCTTAATATGATTTAACCAAACTCATAATAAAGGAAATACTATTCTCATTAATCATTGGATCCTTTCTTGTCTATAGTTACAATTTGGATAATAATCTGAATTTACTTTTTGGATGGATACATATAGGAATGTTTTCATTAATGTTGGCTTCCAATCTTGTAATTGATATAGTAGAATCAGTCTAAAAAGTTTATAAAAATTACCTCAAGAAAAAGATTAGAAAATAGCAGTAGGAGATCCATCTATTCACAAATAATCCACTATAAAAATTTATATATTTGGAATACAATAAGAAATTCTAAAAATGATCAATATTTTATATAATTTAATCACTCTCATAATTTTATTAATTAATATAGATAATAATGTGATCACTATGTTAGGTTGTTTTTTAATACAACGTAGTTAATACTTTTTCAAATTGCATGTTGTGCTAACTCGTGTTTTCTGATCTAAAAACAATTACAATTCGTTGCAATTCAAAATATAATTAATATTTATATTAATTTATGAAAAAAGCACACAAATTCAATTCGTGTCGATTATCATATTTAGGGTGAACTAATTATTACAGGAAAACTGAAAATCAACTGTAGTATACAACTTTTAATCATAATTTATGTAATAACTTATTTCTATATAAAGTATTTAATTATTAATTGAATTAATCTTTGAGAAATATTATAATAAAATTATTATGGAGGTCTCATTTAAAAATTTATGTCCTATTCATAAAAGAGAAATCGTATTATTTAATTCGAAAGAAAATGATCATACAAAGAGGTATCAATGCCTCTAATGTTTCTCTGAAATTAATAAATAATTCCAATTAATTCCTGAAATTACTGGGATTTCTGAAAATTCGTAAATGATACAACGCGATCAAGGGGAATATTGCTTAAATACTGCTTAGAATGATCAAAAATGGCTATTTTTAGCTAGTTCCTAAAATCATAAATGTATGGTCCATAGTTAAAATTCTATAATTGTGAGCAAAAATAATTCTAACATCAAGAAGGAACTATGTCTTAATTGCATAGTGGAGCAAGAAGAAGGGTATTGTTAGATTTAAGATCTGATAAATTATTTAAACAATAAGAAAAGGATAATACTTGATAATGCTTTAGAAATTTAAGAATACAATATAAATATTTTAAAAGAATTAAAAGACTTGTTATTAAATTATAAAATTCAGATATAATAAAATATTAATAAATTCTTTGAGAACCTTGAATAACATGTCACTTTGATTGGTAATTCCTATATATATCAATCTGAGTTTATAAAGGGCATTTCATGCGATAATATTGATTTGATGATTAAATAATTAAGTAAAACCCAGGAAATTCAAACTAATTTTATAGATATAAAAGAAAATATTACTAGTAGCATATAGAAGTTGTAAGCAATGAAAGAAATCTAAGATTTATATGAATGTTTAAACAAATTATGTCTATAAAATAGAGGTAACATATTTGAATTTCTAAATTAATTTAAAAATGATGGGAAGGTTTAACTGAAAATACCTTAAATAAATTGCAAGAATGTTAATTCTTATTTTCAAAAGGATTGGTGTGATACAATTGAATTTGATTAGAGTTCTACTAGAGTGATTCACGGTAGTTATACTCATATTAAATATTGTTAATTTAAAAAAGGGGAAATCAAATTCATTAAGAGTATTCATGGACATGAATGGATGGTAACATGTTTAAAGTTTATGTAAAAATCCGATACTTTTTTCTCAGGCGGAAGAGATAGTAAAATTAAACTATGGTCTAATATAGCAATGAACAACAAATATTTAGGAGTTTTGGCTGGCCATTCATAAATGATAAACTGTATTATTACAAATTAAGATGAAAGTTAACTTATTTCCAGTAGTGATGATTCACAAATAAAAGTTTGGTCTAAACTTCACAATTGGAAATGTATTTAAACTATCAGTAATCATAAAAGTTCTACTTACGGTTTAAGTCTAAGTGAATCAGGTAGAATAATGATTTCATGTGGAAAGGATGGAGTAATTTTGGTGTTGCATTAAGAAGATTAAGGATAAATATGGAAAGTTGTATAGACAATTAAGGAAGAATGGGGAAGAAGAATAAGTTTTATTGGTGATAATCGTTTCACCTTCTAATCTTATTGCAAAGACTCTATGTGCATTTTTGATTTAAATTAAGGTACTGGATAATTCATTAAGATAAAAGAAATTAATGTAGCAGGAGGAAAACAATGCAGTTAGTTCTTTAATTAATAATATGTTAAATCAAAATCATTATTATTGAATAAAAATTGTATGCAACTGAATATTATGATCATAAAGGAGCAAGGAGATTGTCATAAAGTGTAAGCTTTATCATTTATTACTCACTTCGTTTATGGGATCATTAGTAATGATGGTGAATATCTAATTACTTGGAATTAAGGTTTATGCGAGATAACAATATGGAAATTAGATTACTTAGATTGATACTATATACTTCATATATAACATTTTTATTTTTATGTTGAAAAAAATAATTCATTAA;start=306710;subtype=EXTERNAL;support_ref=41;support_variant=1;type=ALTERNATIVE;
scaffold51_104_with_IES	MILORD	internal_eliminated_sequence	306762	306815	.	.	.	ID=MILORD.104.306762.306815;Name=MILORD.104.306762.306815;bounded_by_ta=TRUE;common_boundary=None;end=306815;ies_id=IESPGM.PTET51.1.104.287246;ies_left_dist=6;ies_min_dist=2;ies_right_dist=-2;junction_seq=atttttatattaaatTAtattatcagaaaatt;read_names=J00121:27:H3GGKBBXX:5:1221:21328:41546;sequence=TATAGATATATACTTGAATATAAATATAAAAAAATGAGTATTCTTTCTTTACTA;start=306762;subtype=EXTERNAL;support_ref=14;support_variant=1;type=ALTERNATIVE;
scaffold51_104_with_IES	MILORD	internal_eliminated_sequence	306770	306815	.	.	.	ID=MILORD.104.306770.306815;Name=MILORD.104.306770.306815;bounded_by_ta=TRUE;common_boundary=None;end=306815;ies_id=IESPGM.PTET51.1.104.287246;ies_left_dist=-2;ies_min_dist=2;ies_right_dist=-2;junction_seq=attaaattatagataTAtattatcagaaaatt;read_names=J00121:27:H3GGKBBXX:5:2212:27072:19707,J00121:27:H3GGKBBXX:5:2109:2402:2352,J00121:27:H3GGKBBXX:5:1112:15371:14273,J00121:27:H3GGKBBXX:5:2106:18913:42108,J00121:27:H3GGKBBXX:5:2207:24880:16612,J00121:27:H3GGKBBXX:5:1104:25246:10106,J00121:27:H3GGKBBXX:5:1102:12784:28850,J00121:27:H3GGKBBXX:5:2103:22871:38767,J00121:27:H3GGKBBXX:5:1206:16427:37695,J00121:27:H3GGKBBXX:5:1105:12763:35743,J00121:27:H3GGKBBXX:5:1203:21420:43568,J00121:27:H3GGKBBXX:5:2207:10592:25685,J00121:27:H3GGKBBXX:5:2207:22150:30872,J00121:27:H3GGKBBXX:5:1108:10176:44482,J00121:27:H3GGKBBXX:5:1213:27904:9614,J00121:27:H3GGKBBXX:5:1113:14316:45010,J00121:27:H3GGKBBXX:5:2110:15077:16120,J00121:27:H3GGKBBXX:5:2212:10632:37431,J00121:27:H3GGKBBXX:5:2220:14012:28200,J00121:27:H3GGKBBXX:5:2217:13413:42882,J00121:27:H3GGKBBXX:5:2209:17137:24577,J00121:27:H3GGKBBXX:5:1101:15798:31329,J00121:27:H3GGKBBXX:5:2213:5629:12831,J00121:27:H3GGKBBXX:5:2205:2554:22168,J00121:27:H3GGKBBXX:5:1127:19695:38222,J00121:27:H3GGKBBXX:5:2222:19624:18546,J00121:27:H3GGKBBXX:5:1103:2696:45906,J00121:27:H3GGKBBXX:5:2227:24332:34090,J00121:27:H3GGKBBXX:5:1208:20659:39963,J00121:27:H3GGKBBXX:5:2227:19837:19232,J00121:27:H3GGKBBXX:5:2217:16701:47067,J00121:27:H3GGKBBXX:5:2108:18802:36112,J00121:27:H3GGKBBXX:5:2104:26707:11548,J00121:27:H3GGKBBXX:5:2220:13961:28323,J00121:27:H3GGKBBXX:5:1125:17584:45291,J00121:27:H3GGKBBXX:5:1207:24342:11143,J00121:27:H3GGKBBXX:5:1109:27996:36745,J00121:27:H3GGKBBXX:5:1112:29376:32384,J00121:27:H3GGKBBXX:5:1104:4391:22573,J00121:27:H3GGKBBXX:5:2213:19532:14766;sequence=TATACTTGAATATAAATATAAAAAAATGAGTATTCTTTCTTTACTA;start=306770;subtype=OVERLAPPING;support_ref=18;support_variant=40;type=ALTERNATIVE;
scaffold51_104_with_IES	MILORD	internal_eliminated_sequence	306770	306813	.	.	.	ID=MILORD.104.306770.306813;Name=MILORD.104.306770.306813;bounded_by_ta=TRUE;common_boundary=RIGHT;end=306813;ies_id=IESPGM.PTET51.1.104.287246;ies_left_dist=-2;ies_min_dist=0;ies_right_dist=0;junction_seq=attaaattatagataTAtatattatcagaaaa;read_names=J00121:27:H3GGKBBXX:5:2107:16102:48350;sequence=TATACTTGAATATAAATATAAAAAAATGAGTATTCTTTCTTTAC;start=306770;subtype=PARTIAL_INTERNAL;support_ref=9;support_variant=1;type=ALTERNATIVE;
scaffold51_104_with_IES	MILORD	internal_eliminated_sequence	307053	307126	.	.	.	ID=MILORD.104.307053.307126;Name=MILORD.104.307053.307126;bounded_by_ta=TRUE;common_boundary=None;end=307126;ies_id=IESPGM.PTET51.1.104.287246;ies_left_dist=-285;ies_min_dist=285;ies_right_dist=-313;junction_seq=ctgttagaatattttTAtaaactataagcagt;read_names=J00121:27:H3GGKBBXX:5:2209:30330:26090,J00121:27:H3GGKBBXX:5:1106:23084:32314;sequence=TATACTTCTCATATTGCCCGAATAAATAAAATTTATACTATAAAGGATGAAATTCCTTAATTTATTTTTAACTA;start=307053;subtype=MAC;support_ref=200;support_variant=2;type=CRYPTIC;
scaffold51_104_with_IES	MILORD	internal_eliminated_sequence	308351	313299	.	.	.	ID=MILORD.104.308351.313299;Name=MILORD.104.308351.313299;bounded_by_ta=TRUE;common_boundary=None;end=313299;ies_id=IESPGM.PTET51.1.104.293700;ies_left_dist=5033;ies_min_dist=113;ies_right_dist=113;junction_seq=agcatgattgttaaaTAtaattaatatttata;read_names=J00121:27:H3GGKBBXX:5:2227:9303:29712;sequence=TAAAATAACACTTATTCCTTCCTCTAAAATTTTTATTAACTTCTTTCTTTTGAGAGAGAATTAACATGATAATAAAATAGAAAATCAAAATTCTAAAGCTTACTGACAATACCTGTTATAATTAAGGCATTTTTAGACATCTCAAAGGAACTATTTTTAAATTTAATAGAAACATTATGCAAATTAATTAATTAAATAAATTAATTAAACAATTCTTATTGAAATTTGATATTGAAAAACAAGTTTTTCTCAGTTTTGCACTCGATTATTGTTAAAGCAAAAGATTGCCAATTAGAGAGAAATCGACTTAATTGCTTTTGCGATAGTAAATAAATCCATTGAAAATGATAAAGGATACATATAATACCCAAGAATTAAGGTCTATTTGGTTAGTTAAATTTTTATGCAATTTAAGATGGAGAGGTAATGTGAGGATTCTAATTTAGAATTAGAAAAATTTTAAGCAAAATTAGTTTCCTAAATATTTTAATAATCAAGATTAATAAATATGTAAGGGAGACGAATAAAATGATTGAGACAATTAAGTGATCTAAGTCGAAATCATAACCAAATTATATAGAAGCATTAGACTGATAAAAGTAATAGAAAATAATACTCTATGGTTAATCGAGTAAATCTTATTGAGATTGACTTGTAATATAAACATAACACTGTACTAATTTAATCAAATAAACTTCATTTGAGTAACCTATTTTGATATCTTAGTCTCCATATTTATATAATCACCCAAAATTCCATGAATTATTAATTTTTTAATATCTATTTTATATAATATATAATGTTGAGCCTCTTGTTGATAGAAGCAGCTGTATTTTTATCAAGTTCCTAATCTATTATAAAGAGTGAGGACCCAAATTCAATGAAATAAAGTATACCCTTTAATTGATGATAGGCTGGAATATATCTTAAGGAATTAACTCAATCAGTACTCATAATTACATTTCTTACTTTGGAGGCTAAGATCATTTTAATGGTACTACAATCCTTTAAAATTTATACAATCTATAACATCCCCATTACTCAGTTCAAGTAGATATCGAAATGATTATCAATGAAAAAATAAAATATGTAATTGTATATAGTAAAGAATAAAAAAAGAGGAAATTGTGTTTACTGTAATTAGATGATAAAAATAATACTTACACGAGTAATTAATCAGCGATCGAGTTAATCAATTTTCAATTTACATTTGAGCATCATTCTCAAATGGCTTGTATTAGAATTTCTACATAATCTTCAGAAGTTTAATCTTGGTGGGGAATCAGTTAATTTACTATTTCAACATTTAATTGTTCTTAAAATGTTTAGTATTGTTAAACCAATTAAAATTAAAATATGCGTTGGAAACTTCTTTATGATGAGTTCAAAGTTGAATTAAGTGAAATAGATCATCGATATTATAAAATTTTTACATTAGGATGCTAGTGTACTTATTAAAATATTTATTTTCTAGATTTAAAATTTTTTTCTTCGGAATAGGACTCAAAAATGTTATTTGATTATTAATTACAAGTAAAAAGCTCGATTCTAGTGAAAATTAGATTTAAATTAATGACTCTAACAACAGCATCATTTAAAGTACTTGTAGATGGGAACATTAAATTAGAATTTAATTATTATTAAGTCAATAGTTATTTTCTCTATTATTGTTATGGTGATTATTTTATATATTAAATCGAAATAGATAAAGTCGATACTAAAGCTAAATTTTCACTCAAATATTTGACTGTACTAATATTTATAATTAGGATTAGCTATAGCTACAAATAAATTTTGATTTTAATCGTTGGGTTAATATAATTGATTTTAGAGTTTATCACATTTAAGCAGAGACTTGGTAATAACCTAAGGCTATTTTTGGATGTTTGCATGCTCTTTATGATTAATGTTTAATGTGTTAAGAAGGCTGGATTTATTATCCTATTATTAAATCCTGTTAGATGAATTTAGGTGATGAAAATCGAGATTTAGTTGTATTTTAGGATGATCATCAATCAGAATATTCTGGTAATATCACTCAGATCTAAAGCATACCTATTTTGGATTAATAAACAAGTTTATATTTGATATCTGAATTAATAGGATATAAGGAAGGTGGAAATATTATAAATATTTTATCAATTTGTGGGGACGGAGTAGTTGGAATGACTGAAGAATGTGATGATTCTAATTAATTTTAGTTTGATGGATGTTTTAATTGTTAATTTTCTTGTCCTTTGAATTGCTAATAATGTAATTATGGTAAATGTGTAACATGTGATTTGGGTTATGAATTAAATAAATATTAATGTACACCTATTTGTGGGGATCAATTAATACAACAATATGAGATATGTGATGATGGAAATTAAATTAAATTTGATGGGTGTTATAAATGTCAAAATAATTGTTAATTAGAATGCTATAATTGTATATCTACCTATTGTGTGGAATGTTATGAAGGTTGGAATTTAATAGATGGTAAATGTGAATAGATGTGTGGTGATGAATAAGTTGCATTTATGTCATATGAATAATGTGATAATCATAATGATAATAATTGTGTTAACTGTTCATTAAAATGTGAATATAATTGTTAGGTATGTCTATCATCATAGCAATGTGTCATTTGTTCATATTCCTATTAATTAATAGATGGTATAGTTAATTATTTGAACATTTAAATATGCTATACTTGTCAATCAGTTTGTGGTGATGGTATAGTAAACAAAGAATTTGAAGATTGTGATGATGAAAATAATATTATGTATGATGGTTGTTTTGAATGCTCATTACAATGCTCTCTTGGATGTATTTTATGTGAAGAAGATAATTATTGTAAGAAGTGTGATTCATAATTCTATAAACTTGACCTAACTACTCATTTATGTGAAATTGTTCTAAAATAAGATGCAGTAGATAATAATTAAAATAATGATAATTAAGATTAAGAAAATTAAAACAATAATTTGCATTGTAATTATAATTATATATATGTTGATGGTCAATGTATTAATTAATGTGGAAATGCTAGGTTTTAAAATTAATATGAATAATGTGACGATGGTAATACAATAGGAGGAGATGGATGTTCTCAATCTTGTACTATAGAAAACTAATTTGTTTGTGAAACAATTGAGTATTAACAAAGTGAATGTCTTTTTTTAAAACCTCCTGATTTCTATTTAAATATGATATCGGATAGAAAAAACCAAACATAAACCGTTGAATTAACTTTCACCCAATAAGTTAGACTTAAAATTGAAATGGATTTCGAGGAATGGGCTTAAATTGCCATTCTTCCTGAAACTGATTTCCTTGTAAACGTTATTCCAATTACTAATTTAACATCCTTGCTTGGTTTTCCACAGTATCAAATAAATATAATATTTAAAAAGCCAGTTAATGATCCAATATTCTAAATTACTATATACAAATCTAGCATTTCAAGTGAAGATAACCAAGAACCTTAAAATTCAGTAAAAATGATTAATCTTGGATAACCTTTTGTTTTACCAGAGTCAATAAAGTAATAAGTAATGTAGGTTTCTCAAATGAATGATGCCATGATGTATTCGATGATGTCAATTTCCACTTTAGCCCTTGCAACAGGAAATGCAATTCTTTTTTTCAATATGCTAGATTTATTGCAATCATTATCATACATTAGATTTATGCAATACTAATTTCCTCCTCATTTACAATAGTTTCTTGATACTTATACCAAAGTTTCTCTAAAACCCATCTTGGATTATTTTTAAGTAGATTCCCTAATAGCCAAATTGAATGGAGGATCTCTCCCATATTAAAGTAGTAGAAGTTCAACAAGTACTCCATCAATTAATACCTTAAATTGTTATTATATAATGAATGCAAAAAGTTGCTTTTTTTCATTAGCAGCATCATTAATGACTTATTTTCTTAGTATTTTAGTTAGTAATGCATAAGTTAATAACTGTGTACAAAAATATTTTAATAAATACTTTTATAATTTCAAATTCTTAAAATTATTAACAAAATTTTAGAGGGATGTTCAACTTAAATGTTTAAAATTGAAAAATTAATACTTCTCAACTGGAATTTATTAAGTTTATTTTGCTGCACTTCATTAACTCTGCTTTAGCACTTTTTTATAATTTCCAGAGTACTCAGCGAATTCAATATTTGAAATTTTTAATTCAACTAGTGCTATTATTAGTTGTATTGTAATTATATTTATTTCTTTCAAATCATTTGCGATAACATCAGCAATTATTAAAGATACTCAGAAATGGAAATATTTTTATGTAGAATCAAAGGATTCATTTTGGGCTATAAACATTAAATCATTTTAAATTTACAGGATTTAATTTTATATATTTGTAATAGTCTTTTTGATCAACTATCCAGAAGCATAATCAGTATCATTATCAACTTTTTCGCTTTTTTATTTGTTTTTCTTACTTAAATTCAGACCTCTCAAGTCTTAATATGATTTAACCAAACTCATAATAAAGGAAATACTATTCTCATTAATCATTGGATCCTTTCTTGTCTATAGTTACAATTTGGATAATAATCTGAATTTACTTTTTGGATGGATACATATAGGAATGTTTTCATTAATGTTGGCTTCCAATCTTGTAATTGATATAGTAGAATCAGTCTAAAAAGTTTATAAAAATTACCTCAAGAAAAAGATTAGAAAATAGCAGTAGGAGATCCATCTATTCACAAATAATCCACTATAAAAATTTATATATTTGGAATACAATAAGAAATTCTAAAAATGATCAATATTTTATATAATTTAATCACTCTCATAATTTTATTAATTAATATAGATAATAATGTGATCACTATGTTAGGTTGTTTTTTAATACAACGTAGTTAATACTTTTTCAAATTGCATGTTGTGCTAACTCGTGTTTTCTGATCTAAAAACAATTACAATTCGTTGCAATTCAAAA;start=308351;subtype=MAC;support_ref=104;support_variant=1;type=CRYPTIC;
scaffold51_104_with_IES	MILORD	internal_eliminated_sequence	309449	309487	.	.	.	ID=MILORD.104.309449.309487;Name=MILORD.104.309449.309487;bounded_by_ta=TRUE;common_boundary=Both;end=309487;ies_id=IESPGM.PTET51.1.104.289881;ies_left_dist=0;ies_min_dist=0;ies_right_dist=0;junction_seq=aaatatgtaattgtaTAattagatgataaaaa;read_names=J00121:27:H3GGKBBXX:5:1201:12773:48808,J00121:27:H3GGKBBXX:5:2218:28960:35145,J00121:27:H3GGKBBXX:5:1104:11535:30802,J00121:27:H3GGKBBXX:5:1108:22059:9508,J00121:27:H3GGKBBXX:5:2206:11150:10229,J00121:27:H3GGKBBXX:5:1104:19086:15926,J00121:27:H3GGKBBXX:5:2119:22962:10651,J00121:27:H3GGKBBXX:5:2227:23784:4127,J00121:27:H3GGKBBXX:5:2220:3884:39453,J00121:27:H3GGKBBXX:5:1110:17584:3618,J00121:27:H3GGKBBXX:5:1128:27184:16911,J00121:27:H3GGKBBXX:5:1214:24312:10387,J00121:27:H3GGKBBXX:5:1211:26037:9684,J00121:27:H3GGKBBXX:5:2107:26443:40842,J00121:27:H3GGKBBXX:5:2211:10084:26916,J00121:27:H3GGKBBXX:5:1116:15402:28463,J00121:27:H3GGKBBXX:5:2204:23064:17263,J00121:27:H3GGKBBXX:5:2227:27762:44570,J00121:27:H3GGKBBXX:5:1210:20324:47823,J00121:27:H3GGKBBXX:5:1112:18020:29483,J00121:27:H3GGKBBXX:5:1217:15656:15188,J00121:27:H3GGKBBXX:5:1202:18649:45906,J00121:27:H3GGKBBXX:5:1205:26839:8330,J00121:27:H3GGKBBXX:5:1118:23622:42776,J00121:27:H3GGKBBXX:5:1208:22435:44799,J00121:27:H3GGKBBXX:5:2206:21247:37748,J00121:27:H3GGKBBXX:5:1218:5568:36991,J00121:27:H3GGKBBXX:5:1211:21592:45766,J00121:27:H3GGKBBXX:5:1219:28889:24648,J00121:27:H3GGKBBXX:5:1205:19725:46821,J00121:27:H3GGKBBXX:5:2227:29031:33545,J00121:27:H3GGKBBXX:5:1223:7060:35075,J00121:27:H3GGKBBXX:5:1228:8186:1965,J00121:27:H3GGKBBXX:5:2108:23297:42952,J00121:27:H3GGKBBXX:5:2211:11840:37378,J00121:27:H3GGKBBXX:5:2210:15747:9438,J00121:27:H3GGKBBXX:5:1207:20435:37783,J00121:27:H3GGKBBXX:5:2208:6674:19742,J00121:27:H3GGKBBXX:5:1209:25915:30116,J00121:27:H3GGKBBXX:5:1114:13129:10458,J00121:27:H3GGKBBXX:5:2210:15595:9666,J00121:27:H3GGKBBXX:5:1221:9993:26195,J00121:27:H3GGKBBXX:5:2106:16437:11970,J00121:27:H3GGKBBXX:5:1109:25246:3424;sequence=TATAGTAAAGAATAAAAAAAGAGGAAATTGTGTTTACTG;start=309449;subtype=IES;support_ref=3;support_variant=44;type=IES;
scaffold51_104_with_IES	MILORD	internal_eliminated_sequence	310022	310128	.	.	.	ID=MILORD.104.310022.310128;Name=MILORD.104.310022.310128;bounded_by_ta=TRUE;common_boundary=None;end=310128;ies_id=IESPGM.PTET51.1.104.290450;ies_left_dist=35;ies_min_dist=28;ies_right_dist=-28;junction_seq=tttctctattattgtTAgctacaaataaattt;read_names=J00121:27:H3GGKBBXX:5:2213:22607:30573,J00121:27:H3GGKBBXX:5:1124:15503:11759;sequence=TATGGTGATTATTTTATATATTAAATCGAAATAGATAAAGTCGATACTAAAGCTAAATTTTCACTCAAATATTTGACTGTACTAATATTTATAATTAGGATTAGCTA;start=310022;subtype=EXTERNAL;support_ref=28;support_variant=2;type=ALTERNATIVE;
scaffold51_104_with_IES	MILORD	internal_eliminated_sequence	310057	310100	.	.	.	ID=MILORD.104.310057.310100;Name=MILORD.104.310057.310100;bounded_by_ta=TRUE;common_boundary=Both;end=310100;ies_id=IESPGM.PTET51.1.104.290450;ies_left_dist=0;ies_min_dist=0;ies_right_dist=0;junction_seq=ttaaatcgaaatagaTActaatatttataatt;read_names=J00121:27:H3GGKBBXX:5:2201:23561:2791,J00121:27:H3GGKBBXX:5:2216:1915:29079,J00121:27:H3GGKBBXX:5:1218:19015:4971,J00121:27:H3GGKBBXX:5:2210:14143:8453,J00121:27:H3GGKBBXX:5:1115:9800:9754,J00121:27:H3GGKBBXX:5:2221:25804:28622,J00121:27:H3GGKBBXX:5:1225:30025:33721,J00121:27:H3GGKBBXX:5:1204:21379:1965,J00121:27:H3GGKBBXX:5:2119:31385:46311,J00121:27:H3GGKBBXX:5:1102:6268:41264,J00121:27:H3GGKBBXX:5:1218:7354:17614,J00121:27:H3GGKBBXX:5:1102:15554:25105,J00121:27:H3GGKBBXX:5:2225:17523:4286,J00121:27:H3GGKBBXX:5:1115:17726:29852,J00121:27:H3GGKBBXX:5:2206:19654:33440,J00121:27:H3GGKBBXX:5:1221:4959:7064,J00121:27:H3GGKBBXX:5:1102:21876:48016,J00121:27:H3GGKBBXX:5:2219:28564:46205,J00121:27:H3GGKBBXX:5:2211:21998:14854,J00121:27:H3GGKBBXX:5:2210:21968:17685,J00121:27:H3GGKBBXX:5:1117:7801:24929,J00121:27:H3GGKBBXX:5:2227:25834:17421,J00121:27:H3GGKBBXX:5:1221:5761:31488,J00121:27:H3GGKBBXX:5:2210:6644:32701,J00121:27:H3GGKBBXX:5:2120:26808:28358,J00121:27:H3GGKBBXX:5:2217:11505:16436,J00121:27:H3GGKBBXX:5:2124:29467:48227,J00121:27:H3GGKBBXX:5:1107:12307:34178,J00121:27:H3GGKBBXX:5:2226:16833:39348,J00121:27:H3GGKBBXX:5:2120:11261:7539,J00121:27:H3GGKBBXX:5:1202:16528:8717,J00121:27:H3GGKBBXX:5:2216:12327:43814,J00121:27:H3GGKBBXX:5:1124:30330:45643,J00121:27:H3GGKBBXX:5:2225:16072:5640,J00121:27:H3GGKBBXX:5:1108:26210:18036,J00121:27:H3GGKBBXX:5:1117:17756:29096,J00121:27:H3GGKBBXX:5:1213:11201:46153,J00121:27:H3GGKBBXX:5:2214:23196:30995,J00121:27:H3GGKBBXX:5:2225:3051:12585,J00121:27:H3GGKBBXX:5:1103:3366:18300,J00121:27:H3GGKBBXX:5:1117:16843:34758,J00121:27:H3GGKBBXX:5:1106:20293:32472;sequence=TAAAGTCGATACTAAAGCTAAATTTTCACTCAAATATTTGACTG;start=310057;subtype=IES;support_ref=0;support_variant=42;type=IES;
scaffold51_104_with_IES	MILORD	internal_eliminated_sequence	311010	311042	.	.	.	ID=MILORD.104.311010.311042;Name=MILORD.104.311010.311042;bounded_by_ta=TRUE;common_boundary=Both;end=311042;ies_id=IESPGM.PTET51.1.104.291359;ies_left_dist=0;ies_min_dist=0;ies_right_dist=0;junction_seq=ttaattaatagatggTActtgtcaatcagttt;read_names=J00121:27:H3GGKBBXX:5:2125:27955:20533,J00121:27:H3GGKBBXX:5:1109:11495:45537,J00121:27:H3GGKBBXX:5:1209:11048:14308,J00121:27:H3GGKBBXX:5:2214:5599:37572,J00121:27:H3GGKBBXX:5:2223:13697:47278,J00121:27:H3GGKBBXX:5:2110:8420:15416,J00121:27:H3GGKBBXX:5:2103:11941:38644,J00121:27:H3GGKBBXX:5:2116:19684:20937,J00121:27:H3GGKBBXX:5:2204:11586:30890,J00121:27:H3GGKBBXX:5:1118:15686:37642,J00121:27:H3GGKBBXX:5:1219:16447:4356,J00121:27:H3GGKBBXX:5:2224:29965:29008,J00121:27:H3GGKBBXX:5:1201:17117:1578,J00121:27:H3GGKBBXX:5:1109:21197:4989,J00121:27:H3GGKBBXX:5:2109:28899:11759,J00121:27:H3GGKBBXX:5:1207:24992:32314,J00121:27:H3GGKBBXX:5:2224:10338:28340,J00121:27:H3GGKBBXX:5:1111:4208:34530,J00121:27:H3GGKBBXX:5:2103:3325:11231,J00121:27:H3GGKBBXX:5:2216:22790:10563,J00121:27:H3GGKBBXX:5:2111:1519:33703,J00121:27:H3GGKBBXX:5:1214:13210:4936,J00121:27:H3GGKBBXX:5:1201:26260:40948,J00121:27:H3GGKBBXX:5:1227:27600:31839,J00121:27:H3GGKBBXX:5:2226:14235:44904,J00121:27:H3GGKBBXX:5:2228:29670:44500,J00121:27:H3GGKBBXX:5:1211:24505:13289,J00121:27:H3GGKBBXX:5:2219:26230:42864,J00121:27:H3GGKBBXX:5:2209:4553:34319,J00121:27:H3GGKBBXX:5:2226:31355:26494,J00121:27:H3GGKBBXX:5:1124:26606:5534,J00121:27:H3GGKBBXX:5:2225:13910:20041,J00121:27:H3GGKBBXX:5:2209:13017:10827,J00121:27:H3GGKBBXX:5:2219:18791:26916,J00121:27:H3GGKBBXX:5:1216:17837:28991,J00121:27:H3GGKBBXX:5:1201:20720:31769,J00121:27:H3GGKBBXX:5:1119:18081:28358;sequence=TATAGTTAATTATTTGAACATTTAAATATGCTA;start=311010;subtype=IES;support_ref=3;support_variant=37;type=IES;
scaffold51_104_with_IES	MILORD	internal_eliminated_sequence	312981	313044	.	.	.	ID=MILORD.104.312981.313044;Name=MILORD.104.312981.313044;bounded_by_ta=TRUE;common_boundary=None;end=313044;ies_id=IESPGM.PTET51.1.104.293700;ies_left_dist=403;ies_min_dist=368;ies_right_dist=368;junction_seq=caatcttgtaattgaTAggagatccatctatt;read_names=J00121:27:H3GGKBBXX:5:2104:16295:11372,J00121:27:H3GGKBBXX:5:1228:26423:1173;sequence=TATAGTAGAATCAGTCTAAAAAGTTTATAAAAATTACCTCAAGAAAAAGATTAGAAAATAGCAG;start=312981;subtype=MAC;support_ref=105;support_variant=2;type=CRYPTIC;
scaffold51_104_with_IES	MILORD	internal_eliminated_sequence	313384	313412	.	.	.	ID=MILORD.104.313384.313412;Name=MILORD.104.313384.313412;bounded_by_ta=TRUE;common_boundary=Both;end=313412;ies_id=IESPGM.PTET51.1.104.293700;ies_left_dist=0;ies_min_dist=0;ies_right_dist=0;junction_seq=gggtgaactaattatTAcaacttttaatcata;read_names=J00121:27:H3GGKBBXX:5:2211:16589:38785,J00121:27:H3GGKBBXX:5:1106:25124:13799,J00121:27:H3GGKBBXX:5:1116:2250:19777,J00121:27:H3GGKBBXX:5:2205:17137:46733,J00121:27:H3GGKBBXX:5:2227:11596:40438,J00121:27:H3GGKBBXX:5:2118:24271:47243,J00121:27:H3GGKBBXX:5:1227:14072:44201,J00121:27:H3GGKBBXX:5:2110:27610:3125,J00121:27:H3GGKBBXX:5:2223:20902:19531,J00121:27:H3GGKBBXX:5:1225:12225:11390,J00121:27:H3GGKBBXX:5:1217:22171:45748,J00121:27:H3GGKBBXX:5:1122:4970:13447,J00121:27:H3GGKBBXX:5:2210:1407:10968,J00121:27:H3GGKBBXX:5:1223:14367:12603,J00121:27:H3GGKBBXX:5:1127:15524:6871,J00121:27:H3GGKBBXX:5:1225:24373:28393,J00121:27:H3GGKBBXX:5:2201:4624:25685,J00121:27:H3GGKBBXX:5:1210:5720:29589,J00121:27:H3GGKBBXX:5:2126:21775:45344,J00121:27:H3GGKBBXX:5:1228:8734:46135,J00121:27:H3GGKBBXX:5:1207:27783:45520,J00121:27:H3GGKBBXX:5:1211:27011:20058,J00121:27:H3GGKBBXX:5:1223:14357:12585,J00121:27:H3GGKBBXX:5:2128:3041:39963,J00121:27:H3GGKBBXX:5:1211:26798:19900,J00121:27:H3GGKBBXX:5:2128:22627:16366,J00121:27:H3GGKBBXX:5:1119:16681:2545,J00121:27:H3GGKBBXX:5:2115:12266:39770,J00121:27:H3GGKBBXX:5:2213:6542:13500,J00121:27:H3GGKBBXX:5:2208:5822:13447,J00121:27:H3GGKBBXX:5:2225:10581:3231,J00121:27:H3GGKBBXX:5:1203:19299:4022,J00121:27:H3GGKBBXX:5:2218:17543:28833,J00121:27:H3GGKBBXX:5:1209:18517:45115,J00121:27:H3GGKBBXX:5:1103:24769:45537,J00121:27:H3GGKBBXX:5:2210:26139:46539,J00121:27:H3GGKBBXX:5:2103:15371:48597,J00121:27:H3GGKBBXX:5:1203:20344:43779,J00121:27:H3GGKBBXX:5:1228:31568:28270,J00121:27:H3GGKBBXX:5:2205:7040:40807,J00121:27:H3GGKBBXX:5:1106:1803:11513,J00121:27:H3GGKBBXX:5:2227:18233:24894,J00121:27:H3GGKBBXX:5:2109:11870:15205,J00121:27:H3GGKBBXX:5:2220:13930:33053,J00121:27:H3GGKBBXX:5:2205:30584:40033,J00121:27:H3GGKBBXX:5:2224:2128:18019,J00121:27:H3GGKBBXX:5:1204:22090:44693,J00121:27:H3GGKBBXX:5:1205:12682:7926,J00121:27:H3GGKBBXX:5:1126:5934:14273,J00121:27:H3GGKBBXX:5:2115:28473:14291,J00121:27:H3GGKBBXX:5:2221:9536:27936,J00121:27:H3GGKBBXX:5:1113:16031:13834;sequence=TACAGGAAAACTGAAAATCAACTGTAGTA;start=313384;subtype=IES;support_ref=12;support_variant=52;type=IES;
scaffold51_104_with_IES	MILORD	internal_eliminated_sequence	315643	315668	.	.	.	ID=MILORD.104.315643.315668;Name=MILORD.104.315643.315668;bounded_by_ta=TRUE;common_boundary=Both;end=315668;ies_id=IESPGM.PTET51.1.104.295930;ies_left_dist=0;ies_min_dist=0;ies_right_dist=0;junction_seq=ccataaataattagaTAgaattttagtaaatt;read_names=J00121:27:H3GGKBBXX:5:1121:28361:30099,J00121:27:H3GGKBBXX:5:2203:6644:18493,J00121:27:H3GGKBBXX:5:1107:6421:13640,J00121:27:H3GGKBBXX:5:1210:24322:40825,J00121:27:H3GGKBBXX:5:1120:2199:31505,J00121:27:H3GGKBBXX:5:1211:14773:42847,J00121:27:H3GGKBBXX:5:2214:15686:17772,J00121:27:H3GGKBBXX:5:1125:19755:14273,J00121:27:H3GGKBBXX:5:2212:26118:34160,J00121:27:H3GGKBBXX:5:2208:27204:1578,J00121:27:H3GGKBBXX:5:1208:6989:40473,J00121:27:H3GGKBBXX:5:2215:11393:33545,J00121:27:H3GGKBBXX:5:1111:25236:35936,J00121:27:H3GGKBBXX:5:1102:8765:13377,J00121:27:H3GGKBBXX:5:2217:2432:36024,J00121:27:H3GGKBBXX:5:1203:9171:32930,J00121:27:H3GGKBBXX:5:1120:20101:12656,J00121:27:H3GGKBBXX:5:1227:9303:25949,J00121:27:H3GGKBBXX:5:1205:12560:45309,J00121:27:H3GGKBBXX:5:1126:16488:38011,J00121:27:H3GGKBBXX:5:2206:7618:35268,J00121:27:H3GGKBBXX:5:2202:13798:33844,J00121:27:H3GGKBBXX:5:1228:11992:14537,J00121:27:H3GGKBBXX:5:1213:25702:22643,J00121:27:H3GGKBBXX:5:2111:16082:24999,J00121:27:H3GGKBBXX:5:2228:25449:42214,J00121:27:H3GGKBBXX:5:1205:16498:23892,J00121:27:H3GGKBBXX:5:1108:23064:18915,J00121:27:H3GGKBBXX:5:2218:6979:42319,J00121:27:H3GGKBBXX:5:2216:21704:2809,J00121:27:H3GGKBBXX:5:2120:10612:27443,J00121:27:H3GGKBBXX:5:1118:12297:30784,J00121:27:H3GGKBBXX:5:2223:29609:11477,J00121:27:H3GGKBBXX:5:2114:2503:5059,J00121:27:H3GGKBBXX:5:1102:18903:34319,J00121:27:H3GGKBBXX:5:2110:29711:44429;sequence=TATAGTTATGATATTTGATTTCAGTA;start=315643;subtype=IES;support_ref=0;support_variant=36;type=IES;
scaffold51_104_with_IES	MILORD	internal_eliminated_sequence	316435	316478	.	.	.	ID=MILORD.104.316435.316478;Name=MILORD.104.316435.316478;bounded_by_ta=TRUE;common_boundary=Both;end=316478;ies_id=IESPGM.PTET51.1.104.296696;ies_left_dist=0;ies_min_dist=0;ies_right_dist=0;junction_seq=tttgaaaaggtgtttTAtgatcaacatgaaag;read_names=J00121:27:H3GGKBBXX:5:2119:5781:44922,J00121:27:H3GGKBBXX:5:1105:8978:26547,J00121:27:H3GGKBBXX:5:2109:27265:2141,J00121:27:H3GGKBBXX:5:2216:11485:18265,J00121:27:H3GGKBBXX:5:2222:6319:22080,J00121:27:H3GGKBBXX:5:1226:21105:43339,J00121:27:H3GGKBBXX:5:2205:24596:20410,J00121:27:H3GGKBBXX:5:2212:22526:45414,J00121:27:H3GGKBBXX:5:1105:10419:48280,J00121:27:H3GGKBBXX:5:1127:22881:4673,J00121:27:H3GGKBBXX:5:2217:24363:19126,J00121:27:H3GGKBBXX:5:1114:26463:44113,J00121:27:H3GGKBBXX:5:2218:9140:46592,J00121:27:H3GGKBBXX:5:1221:14407:2193,J00121:27:H3GGKBBXX:5:1221:21694:24208,J00121:27:H3GGKBBXX:5:2109:15737:43146,J00121:27:H3GGKBBXX:5:1117:8217:16823,J00121:27:H3GGKBBXX:5:2128:24231:43409,J00121:27:H3GGKBBXX:5:1125:18822:7416,J00121:27:H3GGKBBXX:5:1118:13768:1226,J00121:27:H3GGKBBXX:5:2219:5599:10844,J00121:27:H3GGKBBXX:5:2128:18264:23048,J00121:27:H3GGKBBXX:5:1205:31304:27215,J00121:27:H3GGKBBXX:5:2108:4635:47331,J00121:27:H3GGKBBXX:5:1209:4422:34442,J00121:27:H3GGKBBXX:5:2216:19238:25333,J00121:27:H3GGKBBXX:5:2215:29954:17667,J00121:27:H3GGKBBXX:5:2128:31994:46838,J00121:27:H3GGKBBXX:5:2211:11180:10880,J00121:27:H3GGKBBXX:5:2116:20811:23628,J00121:27:H3GGKBBXX:5:1116:13555:45309,J00121:27:H3GGKBBXX:5:2228:3772:5816,J00121:27:H3GGKBBXX:5:2227:15128:46768,J00121:27:H3GGKBBXX:5:1108:29427:36165,J00121:27:H3GGKBBXX:5:1225:1844:17175,J00121:27:H3GGKBBXX:5:1120:12408:16383;sequence=TATACTTATCCTATTTTAATAAATACATTTTTTATAATTAATTA;start=316435;subtype=IES;support_ref=3;support_variant=36;type=IES;
scaffold51_104_with_IES	MILORD	internal_eliminated_sequence	317767	317916	.	.	.	ID=MILORD.104.317767.317916;Name=MILORD.104.317767.317916;bounded_by_ta=TRUE;common_boundary=Both;end=317916;ies_id=IESPGM.PTET51.1.104.297984;ies_left_dist=0;ies_min_dist=0;ies_right_dist=0;junction_seq=tcatatgtaatcttgTAgtatgataaaagaca;read_names=J00121:27:H3GGKBBXX:5:1125:30695:35092,J00121:27:H3GGKBBXX:5:1228:17695:29589,J00121:27:H3GGKBBXX:5:1120:21998:16506,J00121:27:H3GGKBBXX:5:2116:10653:11724,J00121:27:H3GGKBBXX:5:2120:27762:32543,J00121:27:H3GGKBBXX:5:1222:16599:36200,J00121:27:H3GGKBBXX:5:2103:7557:46768,J00121:27:H3GGKBBXX:5:1102:3123:27901,J00121:27:H3GGKBBXX:5:1211:12702:39787,J00121:27:H3GGKBBXX:5:1102:20121:14414,J00121:27:H3GGKBBXX:5:2214:19299:7539,J00121:27:H3GGKBBXX:5:2113:24200:27426,J00121:27:H3GGKBBXX:5:2228:4564:25263,J00121:27:H3GGKBBXX:5:2116:14032:18388,J00121:27:H3GGKBBXX:5:2214:8694:31962,J00121:27:H3GGKBBXX:5:1201:6806:47612,J00121:27:H3GGKBBXX:5:2210:20141:27848,J00121:27:H3GGKBBXX:5:1126:25449:19812,J00121:27:H3GGKBBXX:5:2201:15463:4690,J00121:27:H3GGKBBXX:5:1112:16772:36183,J00121:27:H3GGKBBXX:5:1211:11008:15504,J00121:27:H3GGKBBXX:5:2227:27519:7293,J00121:27:H3GGKBBXX:5:2224:16011:29976,J00121:27:H3GGKBBXX:5:1217:27651:16629,J00121:27:H3GGKBBXX:5:2113:22211:16454,J00121:27:H3GGKBBXX:5:2212:11799:32525,J00121:27:H3GGKBBXX:5:1121:8856:11812,J00121:27:H3GGKBBXX:5:1207:26798:14308,J00121:27:H3GGKBBXX:5:1124:19938:41211,J00121:27:H3GGKBBXX:5:1128:5446:48210,J00121:27:H3GGKBBXX:5:2211:18396:7627,J00121:27:H3GGKBBXX:5:1103:25712:36763,J00121:27:H3GGKBBXX:5:1121:19360:31734,J00121:27:H3GGKBBXX:5:1117:16001:15363,J00121:27:H3GGKBBXX:5:1106:22049:21131,J00121:27:H3GGKBBXX:5:2227:27164:6958,J00121:27:H3GGKBBXX:5:2104:5568:13851,J00121:27:H3GGKBBXX:5:2209:11698:7521,J00121:27:H3GGKBBXX:5:1226:6725:11460,J00121:27:H3GGKBBXX:5:1121:26311:26265,J00121:27:H3GGKBBXX:5:1211:28818:48016,J00121:27:H3GGKBBXX:5:2128:32502:11319,J00121:27:H3GGKBBXX:5:2105:29792:36200,J00121:27:H3GGKBBXX:5:1221:25154:20990;sequence=TATTGAAGCATTAAAAAATATATCTTATTAATAAATTATATTTGATTTACAAATTAATTAATTTGAAAAAGATAGATATCAATAATCTAAAAATCAAGAATAAGACTTTAGTATTTGCCTGAAGTAATGATTTTTTATTGGTCCTCATAA;start=317767;subtype=IES;support_ref=2;support_variant=44;type=IES;
scaffold51_104_with_IES	MILORD	internal_eliminated_sequence	318324	318367	.	.	.	ID=MILORD.104.318324.318367;Name=MILORD.104.318324.318367;bounded_by_ta=TRUE;common_boundary=Both;end=318367;ies_id=IESPGM.PTET51.1.104.298391;ies_left_dist=0;ies_min_dist=0;ies_right_dist=0;junction_seq=ttaatagtaacatggTAaagcatcagataagg;read_names=J00121:27:H3GGKBBXX:5:2228:8166:48210,J00121:27:H3GGKBBXX:5:1206:26656:47893,J00121:27:H3GGKBBXX:5:1213:28442:18212,J00121:27:H3GGKBBXX:5:1122:2737:30995,J00121:27:H3GGKBBXX:5:2120:4959:13992,J00121:27:H3GGKBBXX:5:2102:2808:21377,J00121:27:H3GGKBBXX:5:2103:24363:26441,J00121:27:H3GGKBBXX:5:2109:27367:7310,J00121:27:H3GGKBBXX:5:1108:13727:8963,J00121:27:H3GGKBBXX:5:2214:31598:28217,J00121:27:H3GGKBBXX:5:1102:17421:17825,J00121:27:H3GGKBBXX:5:2216:8613:7556,J00121:27:H3GGKBBXX:5:2217:8065:22924,J00121:27:H3GGKBBXX:5:1201:10835:27303,J00121:27:H3GGKBBXX:5:2107:12368:21940;sequence=TACACTTAGCATATTAGTTTATTTAAATGTATTAGAATCATGTA;start=318324;subtype=IES;support_ref=0;support_variant=15;type=IES;
scaffold51_104_with_IES	MILORD	internal_eliminated_sequence	318324	318352	.	.	.	ID=MILORD.104.318324.318352;Name=MILORD.104.318324.318352;bounded_by_ta=TRUE;common_boundary=LEFT;end=318352;ies_id=IESPGM.PTET51.1.104.298391;ies_left_dist=0;ies_min_dist=0;ies_right_dist=15;junction_seq=ttaatagtaacatggTAttagaatcatgtata;read_names=J00121:27:H3GGKBBXX:5:1219:27986:30784;sequence=TACACTTAGCATATTAGTTTATTTAAATG;start=318324;subtype=PARTIAL_INTERNAL;support_ref=0;support_variant=1;type=ALTERNATIVE;
scaffold51_104_with_IES	MILORD	internal_eliminated_sequence	318579	318674	.	.	.	ID=MILORD.104.318579.318674;Name=MILORD.104.318579.318674;bounded_by_ta=TRUE;common_boundary=Both;end=318674;ies_id=IESPGM.PTET51.1.104.298602;ies_left_dist=0;ies_min_dist=0;ies_right_dist=0;junction_seq=aaaaaattcgtagacTAcgtctaatctaacac;read_names=J00121:27:H3GGKBBXX:5:2208:9191:30679,J00121:27:H3GGKBBXX:5:2201:29417:16840,J00121:27:H3GGKBBXX:5:1213:18122:39752,J00121:27:H3GGKBBXX:5:1127:6268:46188,J00121:27:H3GGKBBXX:5:1217:17706:9737,J00121:27:H3GGKBBXX:5:2221:24282:14695,J00121:27:H3GGKBBXX:5:1126:8460:33211,J00121:27:H3GGKBBXX:5:1125:3559:2457,J00121:27:H3GGKBBXX:5:1228:17533:45484,J00121:27:H3GGKBBXX:5:2221:13108:6730,J00121:27:H3GGKBBXX:5:2211:24058:13289,J00121:27:H3GGKBBXX:5:1223:29092:32631,J00121:27:H3GGKBBXX:5:2227:25682:14766,J00121:27:H3GGKBBXX:5:2118:19441:37677,J00121:27:H3GGKBBXX:5:1211:6015:26476,J00121:27:H3GGKBBXX:5:1206:9912:29958,J00121:27:H3GGKBBXX:5:2207:19015:49177,J00121:27:H3GGKBBXX:5:2115:6137:7978,J00121:27:H3GGKBBXX:5:1208:7354:17720,J00121:27:H3GGKBBXX:5:1201:15940:41458,J00121:27:H3GGKBBXX:5:2113:12540:16964,J00121:27:H3GGKBBXX:5:1222:4290:27215,J00121:27:H3GGKBBXX:5:1227:9962:44781;sequence=TACAGTTGTTAAGAAGAACCAAATTTACAATATTTGTCTTTTATTACAAAATACATATTATAATCAGAATTCAAGTAAAATTAATGAATTAAACTG;start=318579;subtype=IES;support_ref=2;support_variant=23;type=IES;
scaffold51_104_with_IES	MILORD	internal_eliminated_sequence	321197	321225	.	.	.	ID=MILORD.104.321197.321225;Name=MILORD.104.321197.321225;bounded_by_ta=TRUE;common_boundary=None;end=321225;ies_id=IESPGM.PTET51.1.104.302738;ies_left_dist=1614;ies_min_dist=1613;ies_right_dist=1613;junction_seq=ttgcttcattctaatTActataatctttggag;read_names=J00121:27:H3GGKBBXX:5:2214:13798:36481,J00121:27:H3GGKBBXX:5:2122:3630:1173;sequence=TATATTAAATATAAAAAATAATTATATTA;start=321197;subtype=MAC;support_ref=196;support_variant=2;type=CRYPTIC;
scaffold51_104_with_IES	MILORD	internal_eliminated_sequence	322811	322838	.	.	.	ID=MILORD.104.322811.322838;Name=MILORD.104.322811.322838;bounded_by_ta=TRUE;common_boundary=Both;end=322838;ies_id=IESPGM.PTET51.1.104.302738;ies_left_dist=0;ies_min_dist=0;ies_right_dist=0;junction_seq=cagatttaatttggaTAtgaaaccacctaatt;read_names=J00121:27:H3GGKBBXX:5:1106:14966:8752,J00121:27:H3GGKBBXX:5:1228:17229:9789,J00121:27:H3GGKBBXX:5:2206:5325:13324;sequence=TATTGTAACATTTTGATTTTGATGCTCC;start=322811;subtype=IES;support_ref=300;support_variant=3;type=IES;
scaffold51_104_with_IES	MILORD	internal_eliminated_sequence	323243	323330	.	.	.	ID=MILORD.104.323243.323330;Name=MILORD.104.323243.323330;bounded_by_ta=TRUE;common_boundary=None;end=323330;ies_id=IESPGM.PTET51.1.104.302738;ies_left_dist=-432;ies_min_dist=432;ies_right_dist=-492;junction_seq=tttacccttaataatTAtatgaacccttcaat;read_names=J00121:27:H3GGKBBXX:5:1115:4716:19724,J00121:27:H3GGKBBXX:5:2111:12713:14660;sequence=TATAGCTTATTTAATTTTAATGATTTTTGTAATGCCTATTTTTTAATAATTTATTTTGTGAAAATTCTGATAATAATAAAATAGATTA;start=323243;subtype=MAC;support_ref=114;support_variant=2;type=CRYPTIC;
scaffold51_104_with_IES	MILORD	internal_eliminated_sequence	324068	324147	.	.	.	ID=MILORD.104.324068.324147;Name=MILORD.104.324068.324147;bounded_by_ta=TRUE;common_boundary=None;end=324147;ies_id=IESPGM.PTET51.1.104.302738;ies_left_dist=-1257;ies_min_dist=1257;ies_right_dist=-1309;junction_seq=aaattatatatttttTAtttcatagtgtgtcc;read_names=J00121:27:H3GGKBBXX:5:1202:15879:24648,J00121:27:H3GGKBBXX:5:2213:22546:29167;sequence=TAAGATTATTTACAAATATCTTTTTTTTTTTCATTATTATTATTATGTATTAAAATCATTAATTTTTTTATGTTTTTCCT;start=324068;subtype=MAC;support_ref=40;support_variant=2;type=CRYPTIC;
scaffold51_105_with_IES	MILORD	internal_eliminated_sequence	328	371	.	.	.	ID=MILORD.105.328.371;Name=MILORD.105.328.371;bounded_by_ta=TRUE;common_boundary=Both;end=371;ies_id=IESPGM.PTET51.1.105.328;ies_left_dist=0;ies_min_dist=0;ies_right_dist=0;junction_seq=ttgagaaaattaaaaTAttaaatgttaatggc;read_names=J00121:27:H3GGKBBXX:5:2211:3569:27338,J00121:27:H3GGKBBXX:5:2211:26474:45396,J00121:27:H3GGKBBXX:5:2227:15524:41862,J00121:27:H3GGKBBXX:5:2227:30797:12374;sequence=TATAGTAGTTGTTTTAATTAATTAAAAAGTTCTCTGATTAATCA;start=328;subtype=IES;support_ref=4;support_variant=4;type=IES;
scaffold51_105_with_IES	MILORD	internal_eliminated_sequence	391	416	.	.	.	ID=MILORD.105.391.416;Name=MILORD.105.391.416;bounded_by_ta=TRUE;common_boundary=Both;end=416;ies_id=IESPGM.PTET51.1.105.347;ies_left_dist=0;ies_min_dist=0;ies_right_dist=0;junction_seq=aaatgttaatggcaaTActtataatgatggac;read_names=J00121:27:H3GGKBBXX:5:2102:14915:11548;sequence=TATTGATCAAATTTAAACTTCAATCA;start=391;subtype=IES;support_ref=0;support_variant=1;type=IES;
scaffold51_105_with_IES	MILORD	internal_eliminated_sequence	597	7135	.	.	.	ID=MILORD.105.597.7135;Name=MILORD.105.597.7135;bounded_by_ta=TRUE;common_boundary=None;end=7135;ies_id=IESPGM.PTET51.1.105.347;ies_left_dist=-206;ies_min_dist=206;ies_right_dist=-6719;junction_seq=taataaaagtatattTAttcaaatattctaag;read_names=J00121:27:H3GGKBBXX:5:2103:3823:6712;sequence=TATTAAATCTGAGTTTTTCTATAAATTATTTTTAATTAAAGATGAATATCAAGTAATTTAAGTATTATTAATAATGAGTTGATTTATCAAAAGAAATAATTTATAAAAGCCATTTGGATTGTAAATGTATTGCATTCATTATTCTCATTCAATAAAAAACATAACTAATAAGAATGTGAGAAAATAAACCATTACATTTTATCATTAAATTCTGGAATTAAATTATGATCATGAATATCTTAAACCAAAAACAATTATAAGAACAATATGAAATAATATGCGAAATTCATAACTTCGAATTGATTGCAGTCGATTTTGACTTATCAAAAAAGAACAAAGCTCAATTTTTTTGTGGCAATTGTTTAGTAGAGAAAATAAATAATATTAAAAGTGACTACGATAGAATAATCAAAAGGGTGGAATCTAATAAATCAAAGCATAATATCGCTATTTGTAACAAATTTATGATTTCTTATTCACATTAAAGTTAATATCATATTAATGTTATTAGAAAACATTTTTCCAAAGACTATAAAAAGATATTAAAACGAAAGAGAATCAAGCTAGACTCATCTATCAAATTCTTATTTTCAAACAATCCATACAAGATTCTTTGGATAAAATATATCAATAAATATAATAGTTCATATTTCCAATTTGAAAAGAAAAATAAGAATTATAAGAATATGACTTATAATTTAATTACTTTGAAGATATATAATAATTATCAGAATTATATTCCTAAAGTTAATAGAAATAAATTAAATTATAAGTTGATCATTATTCAAATGAGGTAATCTCAAGGCGGTTTGAACTTTTATTGAATTGTTCTGAATACTCTTAGACTTTATAATTATTTAAGAACACAAAAGAGACACTTAAGGATTTAATGGAAAATGATGTAATTGATTTGATTTCTGGAAACTATAAAAAATAAAATGAAGCTGTATTTTTTAGATTATTAATAGAAAAACACCAAGTTTAAATAATATTTGCAGTAATCATAAAAAGGAAATTATTATGATTTATATGGATTTATAGAATAAGAAGATAGATTCGTATTTGTTGATTGCATCTTTGAAATCCCTTAATTAAGTATCAAAACATTGAAAATATCGATAAACAATGGAAGGAATTTAACTCATAATTTAAAAAAGCTTAATGGAACTTAAAATTGAGAGTTAAACTAAAAATTAGAATTATTAAATTAAATGGCTTTTATGAGAATAGATTACAATAAAAATTGACTGAGATTAGTGACAAAGTGGTTGCAGAATAATATTTAGGTATTGAAAAGTCTTAGGATTTAAATCATATTAGAAAAATCTCTATTTAAGCTTTGGGTAATGAAGAATTACTCACAGATTTAAATCAATTGATTGAAAAGAAAAATACCATAAAACCAATTAATTAAATTTGTAAAAAATAAAGCTTGTATTTTCAAAACAAACATAAAATATCCTTTAAAATTGCATTATTAATAAGATATATAGTCATCATTGAATATTTTATAAGAATTTTCAAGTATCTATTTATTTCCATTTAATTAGAGGAAAATTCTTTAATAATATAGTTAACTGAAACGGTTTAATAAATTTAAAAAAGTCCGTCAAAAGATGACAAGAATGTACAGATGAAAATACTTGCACATTATGGAATAGTACATATGATTCTAATATTATAAAATTCTCCTAGTCAGATTGTTTAAGTCATTAATATTACAATGTAAATTAAGTAAAATGTTTGAATTGCCCAGCTTCTTGTATCACTTGTGTTTCTCCTATAGATTGTCAAAGTTGTTAAGCTACTTACACTCTTACTAAGCTTGGATGTGTTTGCAAATAAAATTAATACGAAGAATCAGATTAATGCTATGATTGCCCTACTTTATGCAAATAATGCTAAAGTTTGACTTTTTGTATCGAATGCTTTTTTAGTGATTTTAGAGAGCTAGTAGGTGGATAATGTGACTGTTTTTAGGGATATTATCAAGTGGAAGGCAGTTCGGTTTGTTTATAATGCAATACGTTCTGCAAAGAATGTTTTGGTGCAACTTTTAATGATTGTAAAGTTTGCAGCAACATTGTGGGCATTAAAAAGATTGGTTCTATTTGCTAATGTCCAGATAATACAGTTTATGAAGAATAGACTAATTCATGCGTTAATTGCCATTCAACTTGTTAGACTTGTTTTTCCAAATACATAAATGGATGCTTAACTTGTGATGCAATATTAAATAGAACTCTAAAAGGATTAAAATGCGAATGTTCCTTTGGTTACTATGAGGATGCTAATATATGTTTGAGTATGATAAATTCTTATTATATTAGATTGTCCTGTAACTTAAGATTCTTCTTTATCTCAATGCTATGTTTTATGTGATAACAACCAATTAATTTGGTTTTCAACTGGTTGTTAAGGCTGTTCTCAGGGCTTTCACATGGTGAATACAGAATGCTAGCCGATTTGTGGTGATTTAGTAGTTGTAGGAAATGAAGAATGTGATGATAATAACACAGACTTAAATGATAAATGCTTTAATTGCAGGTTTTAATGTCCAGCAAATTGCTAGACTTGTGATAAAGATACTATACTTCCATGTCTAGATGTGTGTGGAGATGGATTGATTACTGGTAATGAAGAATGTGAGGATGGCAATAATATTTAATTTGATGGATGTTATAATTGCAAATATCAATGCTAACAATCTTGTACAAAATGCTTTATGGGAGAGTGTAATGAATGTGCTGAAGGATGGTATTGAAGAAATAGAATTAATATTATAAAAACTAATATTAGATATCAATACATAGTCCCATATACCTGGAGATGTAAGGAGAGATGTGGAGATTAAATGATAGTAGGAGAGGAATCCTGTGAGGATGGAAATTAAATAGATACTGATGGATGCAAGGAATGTAGATTTGTTTGTAGGATTGGGTGCTCATAATGCGATGGTCCCAAATGTCTACTTTGTGAATTTCCTGGATTCATTCCATATTAATATTATTGTAAAAATAATTGTGGAGACGGAATAGTTGTTGTAGATCCCATGGGTTCTCTTCAGAAGTTTGTGATGATGTAGGTTGTAATTCAGCCTGCAGCTAATGTAAATAAGGGTATCAACTCAAGAAGAGTATATGCGAACCTATTTGTCAAGATAACTTATTGGTGGAAAAAGAAATGTGCGAATCCAGTTTCATCTTGCCATATAAAGGGTGCTAGAATTATCAAATAAAGTGTTAGTCGTCCTGCTTATAATGTGATACAGTTTAATTCTCAATACTATTGTAGGATTATTTAAAATTTATGATCTACCCTGAATGTTGACGATATATGTTGGATATAAGATCTTGGATCATATTTGTTATTCTATTTGTGGAGATCAGATAGTAACTGTTGATGAGGAATGTGATGATGGAAATTTAATAATTGGGGATGGATGCCATTTTTGTAATTATAGCTGTTAAGATTCTTGTTTGAATTGTGTATAAGGAGAATGCTTGAAGTGTAAGGAAATAACTAATAATTTCTATCAAATTGCTAATTCTGTAGCTTAGATAAAGTCAATCATTTATTGACTTTATAATAAATTCAGAGATTTAAATTGAGACATTTTCCTAGAATTGTAAGATTTGTCAATTTAATACTTGTATCGAATGTGAATTAGACTATTATGGTAAAATGTGTCAACCAAAATGTGGAGATAAAATTGATGTACCTGAAGAAGAATGGGATGAAGGTAAAAGTAATCTTACTAACAAATGTTATAATTGTAAATTAATATGTTCAGAATTCTGTTAATGGTGCGATTTTGGAGTTTGTAAACAATGCTAACTAAATATTATTTAGATGAAAGTAACAATACTTGTCAGCCTATTTGTGGTGATAATATATTAGCTCCTAATGAAGTTTGTGAAGATGGAAATGATATAGAATTTGATGGATGCTTTGAATGCTAATTTTAATGTCAAGTTGATTGCAGATTTTGCTTCCTTGAAAATGTTTACAATGTTTGGAACCATTAGTCTTGGTCTAGTCTAAAGGAAAATGTGAACTTATAAAATATTGTGAGGCTGAAGCTGGCTTCTATTATTAAAGTAGTACCAATAGTTGTGTTAATTTATGCGGAGATGGCATTGTGACAGGCCAAGAAGAATGCGATGACACTAATATAATTCCATATGATGGTTGTTTTGACTGTAGATTTCAATGCAATAAGTAATGTGAGTTGTGCGATAAAGGAGTATGCCTTATTGAAACTTGTCCCTTAGGATCTATATGGATAAATAAATCATGTTGTGGGGATGCTATCTAAAATGGAGATGAAGAGTGTGATGATGGAAATCATATAGATTATGATGGATGTTCAAACTGCCGATTTCAGTGTCATTAATTTTGCAATATCTGCTTGAATGGCATTTGTAAAGAATGCTTTGATGAATATACATTAGATTAGAATAAATGTGTTAAACAATAAAGTATCCTAGTAGATAATGGAGATTCAAATCATTTAAGATATAATTAGGATTACATTTGCCTTGATGATGAATGTGCATTTTCTCTTAAACCAAAAATGAGTCTAATCTATTTAAATTAAACTTTCTCTCATTAATATGTGGAGATTAACTTTAATTAACAAATACAATATGCAAAAATGCCTAATAAAGGTTAATTTTCACCTTTCGAAATACAAATTCAAAATTTAAGTGAAGAATATTATAAAATACAACTTTATCCTATCAGAGACATCACATATGATTTATAATTTGTTTAATACACTTAAGTTTTCTTGTTGTTGATTAAACTTAAAAATCTCAAAATCACTATATGTCGCTGACATAGAAATTTTTCTAGATCTCTAAGAGGAACCCATTTTATAGATTACTCTAATTTAAACTGTTATTATACTTAAATTGTTTAATAGCATGTTAATCTTTAATCAACGATAACTACAATAATCAAACTATTATTGAACCAAATCAATCTATTTTCCTCTAAAAGCCTAGGATTTTAAGTGATGAGCTTAAATCCAGAAGCGTTGCTATCAGTAAAACAAGCAAAGCATTTATGATCTCTGCAATTACTATATCTTCTGTATCATTCATTTTTGGTGATTCCACCCTATTAAATGAAGCCTTGAACATACTTTAGTATTAGTCCTATCTCAAATTTATTAATCTTGAATATCCAGAAAATTTATATATTTATTTTCAAAGCTCAGAAATGTTATTGATAAATTATGTATGTTAATTATATCAATTTCTAACTATTTATCGAATTTGTAAATCGATTATGTTCTAGGTGTCATTACAAGCAAGGAAGAAGAATAAATAATACTTGATGGAAAGTTCGCATAATATGATGTACACTTCTAATCATTAATTTGGAAATCCAATTTATTTCATTTTTTTAATTATAATATTGGCTTCAAAATCTAAATTATCGATTATAGATTGCGATCTTATTTTTAATTTAATTCCTTAATTGCTTTAATTAATAATACTTTTATAGTTATGAACGATATTCCATTTATAACTCTAATTTTTAATAGCAAGACAATTTATTTTAAGTACTAAATTTTCATTTGGGCTCAGATTTTTAAATACGATTTTCAAAATCTATCGAGTGGTAAAAAGTTATTAGTAGAATTTGCCTTACAGGTCGGATAATAAATACAGGATATTATAAAATACAGGTATTAATTTAGTTTGAGATTAATCATGCCCATTTTATCTTTAAATGCTTGGGATATTTTATTTAAACTACTACTACAAATTCATATCAATAAACTATAGAACGAAAGAGAACACTTTTAATATTTTCTCAGCTTTTCTATAATAATACTGTACTTAATCTTATAGCAAAAGCACCTTTTGGAATGTGAATTCTAAAAAGAATTCCCTTTAAATAAGATATGAATCATTAGATATTTTTAGAACATCCTTCTTTCATGTAGTGTTAGTTTTCTTTTAAAATCATTCAATACTTCAGTCTTTACTAATAGCAATAAACAGTATTTTTCAATGCTACTTTATTTAAAAATATTAATAAGTTAACAAATTAGATAACTTTGTTAACATAGTTACAGAAGCAACTGTATAGAGGACCATTTATATTATATTCTATAGCACTTTATATAGTGAGATCAAATTCTTCTTATAAATTCAAGCAAATAAGCATAGTTTAACTTCTTACATATATTATAAAGAGAATCTATTCCCCTATCAAACTGTTGTAAATGTTGGATTTTTTCATATTGGTATCTTAATGTTTAGTTTATCATTTGTCTTATGTAAGCAAATTTACAAAAAAATATAGATCATATCATCAAAAGTTAACAATTATAAAATAGAAAAATTAAAAAGTAAATTGTGACTATTGAAATTTTAAATATCTAAATTATTAATTATGGTTTTAATTAATTAGTCCTTGGTTTTAATTCATAATTCTTAAATAATCATTAATGTTACTTATCTTTATTCTTTGACAATAATAATCTCCTTTTTTGTAAATTACCAATATTTCAAAGAAACAAG;start=597;subtype=MAC;support_ref=71;support_variant=1;type=CRYPTIC;
scaffold51_105_with_IES	MILORD	internal_eliminated_sequence	623	9031	.	.	.	ID=MILORD.105.623.9031;Name=MILORD.105.623.9031;bounded_by_ta=TRUE;common_boundary=None;end=9031;ies_id=IESPGM.PTET51.1.105.8278;ies_left_dist=8270;ies_min_dist=111;ies_right_dist=-111;junction_seq=agtttttctataaatTAttgtataaatataga;read_names=J00121:27:H3GGKBBXX:5:1223:9323:44904;sequence=TATTTTTAATTAAAGATGAATATCAAGTAATTTAAGTATTATTAATAATGAGTTGATTTATCAAAAGAAATAATTTATAAAAGCCATTTGGATTGTAAATGTATTGCATTCATTATTCTCATTCAATAAAAAACATAACTAATAAGAATGTGAGAAAATAAACCATTACATTTTATCATTAAATTCTGGAATTAAATTATGATCATGAATATCTTAAACCAAAAACAATTATAAGAACAATATGAAATAATATGCGAAATTCATAACTTCGAATTGATTGCAGTCGATTTTGACTTATCAAAAAAGAACAAAGCTCAATTTTTTTGTGGCAATTGTTTAGTAGAGAAAATAAATAATATTAAAAGTGACTACGATAGAATAATCAAAAGGGTGGAATCTAATAAATCAAAGCATAATATCGCTATTTGTAACAAATTTATGATTTCTTATTCACATTAAAGTTAATATCATATTAATGTTATTAGAAAACATTTTTCCAAAGACTATAAAAAGATATTAAAACGAAAGAGAATCAAGCTAGACTCATCTATCAAATTCTTATTTTCAAACAATCCATACAAGATTCTTTGGATAAAATATATCAATAAATATAATAGTTCATATTTCCAATTTGAAAAGAAAAATAAGAATTATAAGAATATGACTTATAATTTAATTACTTTGAAGATATATAATAATTATCAGAATTATATTCCTAAAGTTAATAGAAATAAATTAAATTATAAGTTGATCATTATTCAAATGAGGTAATCTCAAGGCGGTTTGAACTTTTATTGAATTGTTCTGAATACTCTTAGACTTTATAATTATTTAAGAACACAAAAGAGACACTTAAGGATTTAATGGAAAATGATGTAATTGATTTGATTTCTGGAAACTATAAAAAATAAAATGAAGCTGTATTTTTTAGATTATTAATAGAAAAACACCAAGTTTAAATAATATTTGCAGTAATCATAAAAAGGAAATTATTATGATTTATATGGATTTATAGAATAAGAAGATAGATTCGTATTTGTTGATTGCATCTTTGAAATCCCTTAATTAAGTATCAAAACATTGAAAATATCGATAAACAATGGAAGGAATTTAACTCATAATTTAAAAAAGCTTAATGGAACTTAAAATTGAGAGTTAAACTAAAAATTAGAATTATTAAATTAAATGGCTTTTATGAGAATAGATTACAATAAAAATTGACTGAGATTAGTGACAAAGTGGTTGCAGAATAATATTTAGGTATTGAAAAGTCTTAGGATTTAAATCATATTAGAAAAATCTCTATTTAAGCTTTGGGTAATGAAGAATTACTCACAGATTTAAATCAATTGATTGAAAAGAAAAATACCATAAAACCAATTAATTAAATTTGTAAAAAATAAAGCTTGTATTTTCAAAACAAACATAAAATATCCTTTAAAATTGCATTATTAATAAGATATATAGTCATCATTGAATATTTTATAAGAATTTTCAAGTATCTATTTATTTCCATTTAATTAGAGGAAAATTCTTTAATAATATAGTTAACTGAAACGGTTTAATAAATTTAAAAAAGTCCGTCAAAAGATGACAAGAATGTACAGATGAAAATACTTGCACATTATGGAATAGTACATATGATTCTAATATTATAAAATTCTCCTAGTCAGATTGTTTAAGTCATTAATATTACAATGTAAATTAAGTAAAATGTTTGAATTGCCCAGCTTCTTGTATCACTTGTGTTTCTCCTATAGATTGTCAAAGTTGTTAAGCTACTTACACTCTTACTAAGCTTGGATGTGTTTGCAAATAAAATTAATACGAAGAATCAGATTAATGCTATGATTGCCCTACTTTATGCAAATAATGCTAAAGTTTGACTTTTTGTATCGAATGCTTTTTTAGTGATTTTAGAGAGCTAGTAGGTGGATAATGTGACTGTTTTTAGGGATATTATCAAGTGGAAGGCAGTTCGGTTTGTTTATAATGCAATACGTTCTGCAAAGAATGTTTTGGTGCAACTTTTAATGATTGTAAAGTTTGCAGCAACATTGTGGGCATTAAAAAGATTGGTTCTATTTGCTAATGTCCAGATAATACAGTTTATGAAGAATAGACTAATTCATGCGTTAATTGCCATTCAACTTGTTAGACTTGTTTTTCCAAATACATAAATGGATGCTTAACTTGTGATGCAATATTAAATAGAACTCTAAAAGGATTAAAATGCGAATGTTCCTTTGGTTACTATGAGGATGCTAATATATGTTTGAGTATGATAAATTCTTATTATATTAGATTGTCCTGTAACTTAAGATTCTTCTTTATCTCAATGCTATGTTTTATGTGATAACAACCAATTAATTTGGTTTTCAACTGGTTGTTAAGGCTGTTCTCAGGGCTTTCACATGGTGAATACAGAATGCTAGCCGATTTGTGGTGATTTAGTAGTTGTAGGAAATGAAGAATGTGATGATAATAACACAGACTTAAATGATAAATGCTTTAATTGCAGGTTTTAATGTCCAGCAAATTGCTAGACTTGTGATAAAGATACTATACTTCCATGTCTAGATGTGTGTGGAGATGGATTGATTACTGGTAATGAAGAATGTGAGGATGGCAATAATATTTAATTTGATGGATGTTATAATTGCAAATATCAATGCTAACAATCTTGTACAAAATGCTTTATGGGAGAGTGTAATGAATGTGCTGAAGGATGGTATTGAAGAAATAGAATTAATATTATAAAAACTAATATTAGATATCAATACATAGTCCCATATACCTGGAGATGTAAGGAGAGATGTGGAGATTAAATGATAGTAGGAGAGGAATCCTGTGAGGATGGAAATTAAATAGATACTGATGGATGCAAGGAATGTAGATTTGTTTGTAGGATTGGGTGCTCATAATGCGATGGTCCCAAATGTCTACTTTGTGAATTTCCTGGATTCATTCCATATTAATATTATTGTAAAAATAATTGTGGAGACGGAATAGTTGTTGTAGATCCCATGGGTTCTCTTCAGAAGTTTGTGATGATGTAGGTTGTAATTCAGCCTGCAGCTAATGTAAATAAGGGTATCAACTCAAGAAGAGTATATGCGAACCTATTTGTCAAGATAACTTATTGGTGGAAAAAGAAATGTGCGAATCCAGTTTCATCTTGCCATATAAAGGGTGCTAGAATTATCAAATAAAGTGTTAGTCGTCCTGCTTATAATGTGATACAGTTTAATTCTCAATACTATTGTAGGATTATTTAAAATTTATGATCTACCCTGAATGTTGACGATATATGTTGGATATAAGATCTTGGATCATATTTGTTATTCTATTTGTGGAGATCAGATAGTAACTGTTGATGAGGAATGTGATGATGGAAATTTAATAATTGGGGATGGATGCCATTTTTGTAATTATAGCTGTTAAGATTCTTGTTTGAATTGTGTATAAGGAGAATGCTTGAAGTGTAAGGAAATAACTAATAATTTCTATCAAATTGCTAATTCTGTAGCTTAGATAAAGTCAATCATTTATTGACTTTATAATAAATTCAGAGATTTAAATTGAGACATTTTCCTAGAATTGTAAGATTTGTCAATTTAATACTTGTATCGAATGTGAATTAGACTATTATGGTAAAATGTGTCAACCAAAATGTGGAGATAAAATTGATGTACCTGAAGAAGAATGGGATGAAGGTAAAAGTAATCTTACTAACAAATGTTATAATTGTAAATTAATATGTTCAGAATTCTGTTAATGGTGCGATTTTGGAGTTTGTAAACAATGCTAACTAAATATTATTTAGATGAAAGTAACAATACTTGTCAGCCTATTTGTGGTGATAATATATTAGCTCCTAATGAAGTTTGTGAAGATGGAAATGATATAGAATTTGATGGATGCTTTGAATGCTAATTTTAATGTCAAGTTGATTGCAGATTTTGCTTCCTTGAAAATGTTTACAATGTTTGGAACCATTAGTCTTGGTCTAGTCTAAAGGAAAATGTGAACTTATAAAATATTGTGAGGCTGAAGCTGGCTTCTATTATTAAAGTAGTACCAATAGTTGTGTTAATTTATGCGGAGATGGCATTGTGACAGGCCAAGAAGAATGCGATGACACTAATATAATTCCATATGATGGTTGTTTTGACTGTAGATTTCAATGCAATAAGTAATGTGAGTTGTGCGATAAAGGAGTATGCCTTATTGAAACTTGTCCCTTAGGATCTATATGGATAAATAAATCATGTTGTGGGGATGCTATCTAAAATGGAGATGAAGAGTGTGATGATGGAAATCATATAGATTATGATGGATGTTCAAACTGCCGATTTCAGTGTCATTAATTTTGCAATATCTGCTTGAATGGCATTTGTAAAGAATGCTTTGATGAATATACATTAGATTAGAATAAATGTGTTAAACAATAAAGTATCCTAGTAGATAATGGAGATTCAAATCATTTAAGATATAATTAGGATTACATTTGCCTTGATGATGAATGTGCATTTTCTCTTAAACCAAAAATGAGTCTAATCTATTTAAATTAAACTTTCTCTCATTAATATGTGGAGATTAACTTTAATTAACAAATACAATATGCAAAAATGCCTAATAAAGGTTAATTTTCACCTTTCGAAATACAAATTCAAAATTTAAGTGAAGAATATTATAAAATACAACTTTATCCTATCAGAGACATCACATATGATTTATAATTTGTTTAATACACTTAAGTTTTCTTGTTGTTGATTAAACTTAAAAATCTCAAAATCACTATATGTCGCTGACATAGAAATTTTTCTAGATCTCTAAGAGGAACCCATTTTATAGATTACTCTAATTTAAACTGTTATTATACTTAAATTGTTTAATAGCATGTTAATCTTTAATCAACGATAACTACAATAATCAAACTATTATTGAACCAAATCAATCTATTTTCCTCTAAAAGCCTAGGATTTTAAGTGATGAGCTTAAATCCAGAAGCGTTGCTATCAGTAAAACAAGCAAAGCATTTATGATCTCTGCAATTACTATATCTTCTGTATCATTCATTTTTGGTGATTCCACCCTATTAAATGAAGCCTTGAACATACTTTAGTATTAGTCCTATCTCAAATTTATTAATCTTGAATATCCAGAAAATTTATATATTTATTTTCAAAGCTCAGAAATGTTATTGATAAATTATGTATGTTAATTATATCAATTTCTAACTATTTATCGAATTTGTAAATCGATTATGTTCTAGGTGTCATTACAAGCAAGGAAGAAGAATAAATAATACTTGATGGAAAGTTCGCATAATATGATGTACACTTCTAATCATTAATTTGGAAATCCAATTTATTTCATTTTTTTAATTATAATATTGGCTTCAAAATCTAAATTATCGATTATAGATTGCGATCTTATTTTTAATTTAATTCCTTAATTGCTTTAATTAATAATACTTTTATAGTTATGAACGATATTCCATTTATAACTCTAATTTTTAATAGCAAGACAATTTATTTTAAGTACTAAATTTTCATTTGGGCTCAGATTTTTAAATACGATTTTCAAAATCTATCGAGTGGTAAAAAGTTATTAGTAGAATTTGCCTTACAGGTCGGATAATAAATACAGGATATTATAAAATACAGGTATTAATTTAGTTTGAGATTAATCATGCCCATTTTATCTTTAAATGCTTGGGATATTTTATTTAAACTACTACTACAAATTCATATCAATAAACTATAGAACGAAAGAGAACACTTTTAATATTTTCTCAGCTTTTCTATAATAATACTGTACTTAATCTTATAGCAAAAGCACCTTTTGGAATGTGAATTCTAAAAAGAATTCCCTTTAAATAAGATATGAATCATTAGATATTTTTAGAACATCCTTCTTTCATGTAGTGTTAGTTTTCTTTTAAAATCATTCAATACTTCAGTCTTTACTAATAGCAATAAACAGTATTTTTCAATGCTACTTTATTTAAAAATATTAATAAGTTAACAAATTAGATAACTTTGTTAACATAGTTACAGAAGCAACTGTATAGAGGACCATTTATATTATATTCTATAGCACTTTATATAGTGAGATCAAATTCTTCTTATAAATTCAAGCAAATAAGCATAGTTTAACTTCTTACATATATTATAAAGAGAATCTATTCCCCTATCAAACTGTTGTAAATGTTGGATTTTTTCATATTGGTATCTTAATGTTTAGTTTATCATTTGTCTTATGTAAGCAAATTTACAAAAAAATATAGATCATATCATCAAAAGTTAACAATTATAAAATAGAAAAATTAAAAAGTAAATTGTGACTATTGAAATTTTAAATATCTAAATTATTAATTATGGTTTTAATTAATTAGTCCTTGGTTTTAATTCATAATTCTTAAATAATCATTAATGTTACTTATCTTTATTCTTTGACAATAATAATCTCCTTTTTTGTAAATTACCAATATTTCAAAGAAACAAGTATTCAAATATTCTAAGAAAATAAAGATCAAATACTAAATTAGAAAATATTTCTAAGATCATTTATATAGTTAACTTTATTTTTGATTTTATTAAATAAAACATAGTAGACTTAAATTTACGTCTCAAATTTAGTTTAACGATTAATATAGTAACCTTTGGGTTAGGAATATTTTCTTAATTTAATATAAATGCTGGTGAGAGAATATGAATAGTGATATTTCTGAAATGTTCATATTTAATGATTAATAATAAATTTAACTATATAATAATTAAATCAAACTAAAATAAAAGTGTTTTTCTTAGATTAATTATAATAATAATGAACTCTTACAAATACCAAATAAATTTAGATCATATGAATGCATGAGACAAGTACAGAATACTCATATTAACAATGAAGTCATTAAACTATTAAGATGAAGTCATCATATAGTATAAAAATAATTAAAAACAAAATTGTAAATATTTATTGAATGCATTAGACATTATTATTATTCCAGCTATTCACAATAATATCTTGTTATTCCTATCTTCCTTAACTGGAAATTGACTTGAATGCCCCACCAAAATAGAGATGGATGAAGGCAGTATAAACAGTCCTTGAATTACATGGATATTAAAATTCCTTTGGTTCAGTATTTGCTTTTCATAATCAACATTCTTTTCATATATTAAACAAAGATGACTATGATACAATAGCATATTTTTTAAGAAAGAACTTTCCAGAACATGCATTAGAATTGGAAGGGGTAGTAGAAGCATTGAATAGACCAGAGATCACCTTCGAATATATGGCTGGATGGGCATATTTCCATGAGATAGCACATGTTACAAATTAATTTTAAGAGTGCACAGGAGTTTTGTTATCAGCAGGTGACTAAGTAATTCATGGAAGAAATATGGATTAAGCACCAGGATAAGGTAGAAATCTAGTGTTGCATTTATTCATTAAAAAGGATGGAAAATATATTGGAGAAGTAGTCGATTGGTATTGGTTCAAAGGTGGATTTATTATAATGGAATTAACTTAAGATGATTATACAGCATAGAAATATAATGTTGCGAGTCTTGAAGAAAATTGGAGAATTGATAAAAGATTAACAAAATAATCAGTTATGTTATTTATTTAAAGTGGATTATAATAAATAATCAAATATATTATTGATACCATCATTGACTTAGTCCTTTAGAGAGGTTTTAACAAATGACAAACTCAACACTTATGAAAAAGTAGTATAGTATCTTGAGACTCATGAGGTAGGATGTGGTTTATATTATATCGTGAGTGGTAGTAGTAAGGATTAAGGTACTATTATTACACGAGGACCATAGGAAACCATTCCATCGTTGAAATTAAACACCGCAAGTGGAATTACGTATTGATAATTGATATACAAAAACACAGATTTTTATTTACTTTAATAATACTTAGTCTAAACAAATTATGATCATTGGGAAGTTGATCCAGAGGAGGATCCCAGAAGAACTGTTGCAGAGGATTTACTTTAAAAAATGAAAATTAATCTAAAGAATGAGTTTGGCATTTATGCTGTAATGAACACTTTTCCTGTCCACAATGAAGGTACTTTCGTCACTGTTATAATGAATACCAAATACAACAGATTTACAACTTTAGGACAAGAAGCTATTACATTTTTTGATGATGAATGAAAGATTCAATATATTTTATATATTAAAACACACATAACAATATAATTATTTTTAGCTAAGAGAAGATTTCCAATCTCAAATATGTATATCCACAAAAAACTAAATTTAACCATATTAGATATATGAAAAGGTAGTTATATTTATCAATAGAATTGTAACATATTTATAATTAATTTCATTTATATTTTGATTCATAAAAATTAAATAATTTTATAAAAATACC;start=623;subtype=EXTERNAL;support_ref=69;support_variant=1;type=ALTERNATIVE;
scaffold51_105_with_IES	MILORD	internal_eliminated_sequence	623	7398	.	.	.	ID=MILORD.105.623.7398;Name=MILORD.105.623.7398;bounded_by_ta=TRUE;common_boundary=None;end=7398;ies_id=IESPGM.PTET51.1.105.347;ies_left_dist=-232;ies_min_dist=232;ies_right_dist=-6982;junction_seq=agtttttctataaatTAtaataattaaatcaa;read_names=J00121:27:H3GGKBBXX:5:2212:12368:16840;sequence=TATTTTTAATTAAAGATGAATATCAAGTAATTTAAGTATTATTAATAATGAGTTGATTTATCAAAAGAAATAATTTATAAAAGCCATTTGGATTGTAAATGTATTGCATTCATTATTCTCATTCAATAAAAAACATAACTAATAAGAATGTGAGAAAATAAACCATTACATTTTATCATTAAATTCTGGAATTAAATTATGATCATGAATATCTTAAACCAAAAACAATTATAAGAACAATATGAAATAATATGCGAAATTCATAACTTCGAATTGATTGCAGTCGATTTTGACTTATCAAAAAAGAACAAAGCTCAATTTTTTTGTGGCAATTGTTTAGTAGAGAAAATAAATAATATTAAAAGTGACTACGATAGAATAATCAAAAGGGTGGAATCTAATAAATCAAAGCATAATATCGCTATTTGTAACAAATTTATGATTTCTTATTCACATTAAAGTTAATATCATATTAATGTTATTAGAAAACATTTTTCCAAAGACTATAAAAAGATATTAAAACGAAAGAGAATCAAGCTAGACTCATCTATCAAATTCTTATTTTCAAACAATCCATACAAGATTCTTTGGATAAAATATATCAATAAATATAATAGTTCATATTTCCAATTTGAAAAGAAAAATAAGAATTATAAGAATATGACTTATAATTTAATTACTTTGAAGATATATAATAATTATCAGAATTATATTCCTAAAGTTAATAGAAATAAATTAAATTATAAGTTGATCATTATTCAAATGAGGTAATCTCAAGGCGGTTTGAACTTTTATTGAATTGTTCTGAATACTCTTAGACTTTATAATTATTTAAGAACACAAAAGAGACACTTAAGGATTTAATGGAAAATGATGTAATTGATTTGATTTCTGGAAACTATAAAAAATAAAATGAAGCTGTATTTTTTAGATTATTAATAGAAAAACACCAAGTTTAAATAATATTTGCAGTAATCATAAAAAGGAAATTATTATGATTTATATGGATTTATAGAATAAGAAGATAGATTCGTATTTGTTGATTGCATCTTTGAAATCCCTTAATTAAGTATCAAAACATTGAAAATATCGATAAACAATGGAAGGAATTTAACTCATAATTTAAAAAAGCTTAATGGAACTTAAAATTGAGAGTTAAACTAAAAATTAGAATTATTAAATTAAATGGCTTTTATGAGAATAGATTACAATAAAAATTGACTGAGATTAGTGACAAAGTGGTTGCAGAATAATATTTAGGTATTGAAAAGTCTTAGGATTTAAATCATATTAGAAAAATCTCTATTTAAGCTTTGGGTAATGAAGAATTACTCACAGATTTAAATCAATTGATTGAAAAGAAAAATACCATAAAACCAATTAATTAAATTTGTAAAAAATAAAGCTTGTATTTTCAAAACAAACATAAAATATCCTTTAAAATTGCATTATTAATAAGATATATAGTCATCATTGAATATTTTATAAGAATTTTCAAGTATCTATTTATTTCCATTTAATTAGAGGAAAATTCTTTAATAATATAGTTAACTGAAACGGTTTAATAAATTTAAAAAAGTCCGTCAAAAGATGACAAGAATGTACAGATGAAAATACTTGCACATTATGGAATAGTACATATGATTCTAATATTATAAAATTCTCCTAGTCAGATTGTTTAAGTCATTAATATTACAATGTAAATTAAGTAAAATGTTTGAATTGCCCAGCTTCTTGTATCACTTGTGTTTCTCCTATAGATTGTCAAAGTTGTTAAGCTACTTACACTCTTACTAAGCTTGGATGTGTTTGCAAATAAAATTAATACGAAGAATCAGATTAATGCTATGATTGCCCTACTTTATGCAAATAATGCTAAAGTTTGACTTTTTGTATCGAATGCTTTTTTAGTGATTTTAGAGAGCTAGTAGGTGGATAATGTGACTGTTTTTAGGGATATTATCAAGTGGAAGGCAGTTCGGTTTGTTTATAATGCAATACGTTCTGCAAAGAATGTTTTGGTGCAACTTTTAATGATTGTAAAGTTTGCAGCAACATTGTGGGCATTAAAAAGATTGGTTCTATTTGCTAATGTCCAGATAATACAGTTTATGAAGAATAGACTAATTCATGCGTTAATTGCCATTCAACTTGTTAGACTTGTTTTTCCAAATACATAAATGGATGCTTAACTTGTGATGCAATATTAAATAGAACTCTAAAAGGATTAAAATGCGAATGTTCCTTTGGTTACTATGAGGATGCTAATATATGTTTGAGTATGATAAATTCTTATTATATTAGATTGTCCTGTAACTTAAGATTCTTCTTTATCTCAATGCTATGTTTTATGTGATAACAACCAATTAATTTGGTTTTCAACTGGTTGTTAAGGCTGTTCTCAGGGCTTTCACATGGTGAATACAGAATGCTAGCCGATTTGTGGTGATTTAGTAGTTGTAGGAAATGAAGAATGTGATGATAATAACACAGACTTAAATGATAAATGCTTTAATTGCAGGTTTTAATGTCCAGCAAATTGCTAGACTTGTGATAAAGATACTATACTTCCATGTCTAGATGTGTGTGGAGATGGATTGATTACTGGTAATGAAGAATGTGAGGATGGCAATAATATTTAATTTGATGGATGTTATAATTGCAAATATCAATGCTAACAATCTTGTACAAAATGCTTTATGGGAGAGTGTAATGAATGTGCTGAAGGATGGTATTGAAGAAATAGAATTAATATTATAAAAACTAATATTAGATATCAATACATAGTCCCATATACCTGGAGATGTAAGGAGAGATGTGGAGATTAAATGATAGTAGGAGAGGAATCCTGTGAGGATGGAAATTAAATAGATACTGATGGATGCAAGGAATGTAGATTTGTTTGTAGGATTGGGTGCTCATAATGCGATGGTCCCAAATGTCTACTTTGTGAATTTCCTGGATTCATTCCATATTAATATTATTGTAAAAATAATTGTGGAGACGGAATAGTTGTTGTAGATCCCATGGGTTCTCTTCAGAAGTTTGTGATGATGTAGGTTGTAATTCAGCCTGCAGCTAATGTAAATAAGGGTATCAACTCAAGAAGAGTATATGCGAACCTATTTGTCAAGATAACTTATTGGTGGAAAAAGAAATGTGCGAATCCAGTTTCATCTTGCCATATAAAGGGTGCTAGAATTATCAAATAAAGTGTTAGTCGTCCTGCTTATAATGTGATACAGTTTAATTCTCAATACTATTGTAGGATTATTTAAAATTTATGATCTACCCTGAATGTTGACGATATATGTTGGATATAAGATCTTGGATCATATTTGTTATTCTATTTGTGGAGATCAGATAGTAACTGTTGATGAGGAATGTGATGATGGAAATTTAATAATTGGGGATGGATGCCATTTTTGTAATTATAGCTGTTAAGATTCTTGTTTGAATTGTGTATAAGGAGAATGCTTGAAGTGTAAGGAAATAACTAATAATTTCTATCAAATTGCTAATTCTGTAGCTTAGATAAAGTCAATCATTTATTGACTTTATAATAAATTCAGAGATTTAAATTGAGACATTTTCCTAGAATTGTAAGATTTGTCAATTTAATACTTGTATCGAATGTGAATTAGACTATTATGGTAAAATGTGTCAACCAAAATGTGGAGATAAAATTGATGTACCTGAAGAAGAATGGGATGAAGGTAAAAGTAATCTTACTAACAAATGTTATAATTGTAAATTAATATGTTCAGAATTCTGTTAATGGTGCGATTTTGGAGTTTGTAAACAATGCTAACTAAATATTATTTAGATGAAAGTAACAATACTTGTCAGCCTATTTGTGGTGATAATATATTAGCTCCTAATGAAGTTTGTGAAGATGGAAATGATATAGAATTTGATGGATGCTTTGAATGCTAATTTTAATGTCAAGTTGATTGCAGATTTTGCTTCCTTGAAAATGTTTACAATGTTTGGAACCATTAGTCTTGGTCTAGTCTAAAGGAAAATGTGAACTTATAAAATATTGTGAGGCTGAAGCTGGCTTCTATTATTAAAGTAGTACCAATAGTTGTGTTAATTTATGCGGAGATGGCATTGTGACAGGCCAAGAAGAATGCGATGACACTAATATAATTCCATATGATGGTTGTTTTGACTGTAGATTTCAATGCAATAAGTAATGTGAGTTGTGCGATAAAGGAGTATGCCTTATTGAAACTTGTCCCTTAGGATCTATATGGATAAATAAATCATGTTGTGGGGATGCTATCTAAAATGGAGATGAAGAGTGTGATGATGGAAATCATATAGATTATGATGGATGTTCAAACTGCCGATTTCAGTGTCATTAATTTTGCAATATCTGCTTGAATGGCATTTGTAAAGAATGCTTTGATGAATATACATTAGATTAGAATAAATGTGTTAAACAATAAAGTATCCTAGTAGATAATGGAGATTCAAATCATTTAAGATATAATTAGGATTACATTTGCCTTGATGATGAATGTGCATTTTCTCTTAAACCAAAAATGAGTCTAATCTATTTAAATTAAACTTTCTCTCATTAATATGTGGAGATTAACTTTAATTAACAAATACAATATGCAAAAATGCCTAATAAAGGTTAATTTTCACCTTTCGAAATACAAATTCAAAATTTAAGTGAAGAATATTATAAAATACAACTTTATCCTATCAGAGACATCACATATGATTTATAATTTGTTTAATACACTTAAGTTTTCTTGTTGTTGATTAAACTTAAAAATCTCAAAATCACTATATGTCGCTGACATAGAAATTTTTCTAGATCTCTAAGAGGAACCCATTTTATAGATTACTCTAATTTAAACTGTTATTATACTTAAATTGTTTAATAGCATGTTAATCTTTAATCAACGATAACTACAATAATCAAACTATTATTGAACCAAATCAATCTATTTTCCTCTAAAAGCCTAGGATTTTAAGTGATGAGCTTAAATCCAGAAGCGTTGCTATCAGTAAAACAAGCAAAGCATTTATGATCTCTGCAATTACTATATCTTCTGTATCATTCATTTTTGGTGATTCCACCCTATTAAATGAAGCCTTGAACATACTTTAGTATTAGTCCTATCTCAAATTTATTAATCTTGAATATCCAGAAAATTTATATATTTATTTTCAAAGCTCAGAAATGTTATTGATAAATTATGTATGTTAATTATATCAATTTCTAACTATTTATCGAATTTGTAAATCGATTATGTTCTAGGTGTCATTACAAGCAAGGAAGAAGAATAAATAATACTTGATGGAAAGTTCGCATAATATGATGTACACTTCTAATCATTAATTTGGAAATCCAATTTATTTCATTTTTTTAATTATAATATTGGCTTCAAAATCTAAATTATCGATTATAGATTGCGATCTTATTTTTAATTTAATTCCTTAATTGCTTTAATTAATAATACTTTTATAGTTATGAACGATATTCCATTTATAACTCTAATTTTTAATAGCAAGACAATTTATTTTAAGTACTAAATTTTCATTTGGGCTCAGATTTTTAAATACGATTTTCAAAATCTATCGAGTGGTAAAAAGTTATTAGTAGAATTTGCCTTACAGGTCGGATAATAAATACAGGATATTATAAAATACAGGTATTAATTTAGTTTGAGATTAATCATGCCCATTTTATCTTTAAATGCTTGGGATATTTTATTTAAACTACTACTACAAATTCATATCAATAAACTATAGAACGAAAGAGAACACTTTTAATATTTTCTCAGCTTTTCTATAATAATACTGTACTTAATCTTATAGCAAAAGCACCTTTTGGAATGTGAATTCTAAAAAGAATTCCCTTTAAATAAGATATGAATCATTAGATATTTTTAGAACATCCTTCTTTCATGTAGTGTTAGTTTTCTTTTAAAATCATTCAATACTTCAGTCTTTACTAATAGCAATAAACAGTATTTTTCAATGCTACTTTATTTAAAAATATTAATAAGTTAACAAATTAGATAACTTTGTTAACATAGTTACAGAAGCAACTGTATAGAGGACCATTTATATTATATTCTATAGCACTTTATATAGTGAGATCAAATTCTTCTTATAAATTCAAGCAAATAAGCATAGTTTAACTTCTTACATATATTATAAAGAGAATCTATTCCCCTATCAAACTGTTGTAAATGTTGGATTTTTTCATATTGGTATCTTAATGTTTAGTTTATCATTTGTCTTATGTAAGCAAATTTACAAAAAAATATAGATCATATCATCAAAAGTTAACAATTATAAAATAGAAAAATTAAAAAGTAAATTGTGACTATTGAAATTTTAAATATCTAAATTATTAATTATGGTTTTAATTAATTAGTCCTTGGTTTTAATTCATAATTCTTAAATAATCATTAATGTTACTTATCTTTATTCTTTGACAATAATAATCTCCTTTTTTGTAAATTACCAATATTTCAAAGAAACAAGTATTCAAATATTCTAAGAAAATAAAGATCAAATACTAAATTAGAAAATATTTCTAAGATCATTTATATAGTTAACTTTATTTTTGATTTTATTAAATAAAACATAGTAGACTTAAATTTACGTCTCAAATTTAGTTTAACGATTAATATAGTAACCTTTGGGTTAGGAATATTTTCTTAATTTAATATAAATGCTGGTGAGAGAATATGAATAGTGATATTTCTGAAATGTTCATATTTAATGATTAATAATAAATTTAACTA;start=623;subtype=MAC;support_ref=69;support_variant=1;type=CRYPTIC;
scaffold51_105_with_IES	MILORD	internal_eliminated_sequence	698	8988	.	.	.	ID=MILORD.105.698.8988;Name=MILORD.105.698.8988;bounded_by_ta=TRUE;common_boundary=None;end=8988;ies_id=IESPGM.PTET51.1.105.8278;ies_left_dist=8195;ies_min_dist=68;ies_right_dist=-68;junction_seq=tcaaaagaaataattTAtattttgattcataa;read_names=J00121:27:H3GGKBBXX:5:2213:8115:14150;sequence=TATAAAAGCCATTTGGATTGTAAATGTATTGCATTCATTATTCTCATTCAATAAAAAACATAACTAATAAGAATGTGAGAAAATAAACCATTACATTTTATCATTAAATTCTGGAATTAAATTATGATCATGAATATCTTAAACCAAAAACAATTATAAGAACAATATGAAATAATATGCGAAATTCATAACTTCGAATTGATTGCAGTCGATTTTGACTTATCAAAAAAGAACAAAGCTCAATTTTTTTGTGGCAATTGTTTAGTAGAGAAAATAAATAATATTAAAAGTGACTACGATAGAATAATCAAAAGGGTGGAATCTAATAAATCAAAGCATAATATCGCTATTTGTAACAAATTTATGATTTCTTATTCACATTAAAGTTAATATCATATTAATGTTATTAGAAAACATTTTTCCAAAGACTATAAAAAGATATTAAAACGAAAGAGAATCAAGCTAGACTCATCTATCAAATTCTTATTTTCAAACAATCCATACAAGATTCTTTGGATAAAATATATCAATAAATATAATAGTTCATATTTCCAATTTGAAAAGAAAAATAAGAATTATAAGAATATGACTTATAATTTAATTACTTTGAAGATATATAATAATTATCAGAATTATATTCCTAAAGTTAATAGAAATAAATTAAATTATAAGTTGATCATTATTCAAATGAGGTAATCTCAAGGCGGTTTGAACTTTTATTGAATTGTTCTGAATACTCTTAGACTTTATAATTATTTAAGAACACAAAAGAGACACTTAAGGATTTAATGGAAAATGATGTAATTGATTTGATTTCTGGAAACTATAAAAAATAAAATGAAGCTGTATTTTTTAGATTATTAATAGAAAAACACCAAGTTTAAATAATATTTGCAGTAATCATAAAAAGGAAATTATTATGATTTATATGGATTTATAGAATAAGAAGATAGATTCGTATTTGTTGATTGCATCTTTGAAATCCCTTAATTAAGTATCAAAACATTGAAAATATCGATAAACAATGGAAGGAATTTAACTCATAATTTAAAAAAGCTTAATGGAACTTAAAATTGAGAGTTAAACTAAAAATTAGAATTATTAAATTAAATGGCTTTTATGAGAATAGATTACAATAAAAATTGACTGAGATTAGTGACAAAGTGGTTGCAGAATAATATTTAGGTATTGAAAAGTCTTAGGATTTAAATCATATTAGAAAAATCTCTATTTAAGCTTTGGGTAATGAAGAATTACTCACAGATTTAAATCAATTGATTGAAAAGAAAAATACCATAAAACCAATTAATTAAATTTGTAAAAAATAAAGCTTGTATTTTCAAAACAAACATAAAATATCCTTTAAAATTGCATTATTAATAAGATATATAGTCATCATTGAATATTTTATAAGAATTTTCAAGTATCTATTTATTTCCATTTAATTAGAGGAAAATTCTTTAATAATATAGTTAACTGAAACGGTTTAATAAATTTAAAAAAGTCCGTCAAAAGATGACAAGAATGTACAGATGAAAATACTTGCACATTATGGAATAGTACATATGATTCTAATATTATAAAATTCTCCTAGTCAGATTGTTTAAGTCATTAATATTACAATGTAAATTAAGTAAAATGTTTGAATTGCCCAGCTTCTTGTATCACTTGTGTTTCTCCTATAGATTGTCAAAGTTGTTAAGCTACTTACACTCTTACTAAGCTTGGATGTGTTTGCAAATAAAATTAATACGAAGAATCAGATTAATGCTATGATTGCCCTACTTTATGCAAATAATGCTAAAGTTTGACTTTTTGTATCGAATGCTTTTTTAGTGATTTTAGAGAGCTAGTAGGTGGATAATGTGACTGTTTTTAGGGATATTATCAAGTGGAAGGCAGTTCGGTTTGTTTATAATGCAATACGTTCTGCAAAGAATGTTTTGGTGCAACTTTTAATGATTGTAAAGTTTGCAGCAACATTGTGGGCATTAAAAAGATTGGTTCTATTTGCTAATGTCCAGATAATACAGTTTATGAAGAATAGACTAATTCATGCGTTAATTGCCATTCAACTTGTTAGACTTGTTTTTCCAAATACATAAATGGATGCTTAACTTGTGATGCAATATTAAATAGAACTCTAAAAGGATTAAAATGCGAATGTTCCTTTGGTTACTATGAGGATGCTAATATATGTTTGAGTATGATAAATTCTTATTATATTAGATTGTCCTGTAACTTAAGATTCTTCTTTATCTCAATGCTATGTTTTATGTGATAACAACCAATTAATTTGGTTTTCAACTGGTTGTTAAGGCTGTTCTCAGGGCTTTCACATGGTGAATACAGAATGCTAGCCGATTTGTGGTGATTTAGTAGTTGTAGGAAATGAAGAATGTGATGATAATAACACAGACTTAAATGATAAATGCTTTAATTGCAGGTTTTAATGTCCAGCAAATTGCTAGACTTGTGATAAAGATACTATACTTCCATGTCTAGATGTGTGTGGAGATGGATTGATTACTGGTAATGAAGAATGTGAGGATGGCAATAATATTTAATTTGATGGATGTTATAATTGCAAATATCAATGCTAACAATCTTGTACAAAATGCTTTATGGGAGAGTGTAATGAATGTGCTGAAGGATGGTATTGAAGAAATAGAATTAATATTATAAAAACTAATATTAGATATCAATACATAGTCCCATATACCTGGAGATGTAAGGAGAGATGTGGAGATTAAATGATAGTAGGAGAGGAATCCTGTGAGGATGGAAATTAAATAGATACTGATGGATGCAAGGAATGTAGATTTGTTTGTAGGATTGGGTGCTCATAATGCGATGGTCCCAAATGTCTACTTTGTGAATTTCCTGGATTCATTCCATATTAATATTATTGTAAAAATAATTGTGGAGACGGAATAGTTGTTGTAGATCCCATGGGTTCTCTTCAGAAGTTTGTGATGATGTAGGTTGTAATTCAGCCTGCAGCTAATGTAAATAAGGGTATCAACTCAAGAAGAGTATATGCGAACCTATTTGTCAAGATAACTTATTGGTGGAAAAAGAAATGTGCGAATCCAGTTTCATCTTGCCATATAAAGGGTGCTAGAATTATCAAATAAAGTGTTAGTCGTCCTGCTTATAATGTGATACAGTTTAATTCTCAATACTATTGTAGGATTATTTAAAATTTATGATCTACCCTGAATGTTGACGATATATGTTGGATATAAGATCTTGGATCATATTTGTTATTCTATTTGTGGAGATCAGATAGTAACTGTTGATGAGGAATGTGATGATGGAAATTTAATAATTGGGGATGGATGCCATTTTTGTAATTATAGCTGTTAAGATTCTTGTTTGAATTGTGTATAAGGAGAATGCTTGAAGTGTAAGGAAATAACTAATAATTTCTATCAAATTGCTAATTCTGTAGCTTAGATAAAGTCAATCATTTATTGACTTTATAATAAATTCAGAGATTTAAATTGAGACATTTTCCTAGAATTGTAAGATTTGTCAATTTAATACTTGTATCGAATGTGAATTAGACTATTATGGTAAAATGTGTCAACCAAAATGTGGAGATAAAATTGATGTACCTGAAGAAGAATGGGATGAAGGTAAAAGTAATCTTACTAACAAATGTTATAATTGTAAATTAATATGTTCAGAATTCTGTTAATGGTGCGATTTTGGAGTTTGTAAACAATGCTAACTAAATATTATTTAGATGAAAGTAACAATACTTGTCAGCCTATTTGTGGTGATAATATATTAGCTCCTAATGAAGTTTGTGAAGATGGAAATGATATAGAATTTGATGGATGCTTTGAATGCTAATTTTAATGTCAAGTTGATTGCAGATTTTGCTTCCTTGAAAATGTTTACAATGTTTGGAACCATTAGTCTTGGTCTAGTCTAAAGGAAAATGTGAACTTATAAAATATTGTGAGGCTGAAGCTGGCTTCTATTATTAAAGTAGTACCAATAGTTGTGTTAATTTATGCGGAGATGGCATTGTGACAGGCCAAGAAGAATGCGATGACACTAATATAATTCCATATGATGGTTGTTTTGACTGTAGATTTCAATGCAATAAGTAATGTGAGTTGTGCGATAAAGGAGTATGCCTTATTGAAACTTGTCCCTTAGGATCTATATGGATAAATAAATCATGTTGTGGGGATGCTATCTAAAATGGAGATGAAGAGTGTGATGATGGAAATCATATAGATTATGATGGATGTTCAAACTGCCGATTTCAGTGTCATTAATTTTGCAATATCTGCTTGAATGGCATTTGTAAAGAATGCTTTGATGAATATACATTAGATTAGAATAAATGTGTTAAACAATAAAGTATCCTAGTAGATAATGGAGATTCAAATCATTTAAGATATAATTAGGATTACATTTGCCTTGATGATGAATGTGCATTTTCTCTTAAACCAAAAATGAGTCTAATCTATTTAAATTAAACTTTCTCTCATTAATATGTGGAGATTAACTTTAATTAACAAATACAATATGCAAAAATGCCTAATAAAGGTTAATTTTCACCTTTCGAAATACAAATTCAAAATTTAAGTGAAGAATATTATAAAATACAACTTTATCCTATCAGAGACATCACATATGATTTATAATTTGTTTAATACACTTAAGTTTTCTTGTTGTTGATTAAACTTAAAAATCTCAAAATCACTATATGTCGCTGACATAGAAATTTTTCTAGATCTCTAAGAGGAACCCATTTTATAGATTACTCTAATTTAAACTGTTATTATACTTAAATTGTTTAATAGCATGTTAATCTTTAATCAACGATAACTACAATAATCAAACTATTATTGAACCAAATCAATCTATTTTCCTCTAAAAGCCTAGGATTTTAAGTGATGAGCTTAAATCCAGAAGCGTTGCTATCAGTAAAACAAGCAAAGCATTTATGATCTCTGCAATTACTATATCTTCTGTATCATTCATTTTTGGTGATTCCACCCTATTAAATGAAGCCTTGAACATACTTTAGTATTAGTCCTATCTCAAATTTATTAATCTTGAATATCCAGAAAATTTATATATTTATTTTCAAAGCTCAGAAATGTTATTGATAAATTATGTATGTTAATTATATCAATTTCTAACTATTTATCGAATTTGTAAATCGATTATGTTCTAGGTGTCATTACAAGCAAGGAAGAAGAATAAATAATACTTGATGGAAAGTTCGCATAATATGATGTACACTTCTAATCATTAATTTGGAAATCCAATTTATTTCATTTTTTTAATTATAATATTGGCTTCAAAATCTAAATTATCGATTATAGATTGCGATCTTATTTTTAATTTAATTCCTTAATTGCTTTAATTAATAATACTTTTATAGTTATGAACGATATTCCATTTATAACTCTAATTTTTAATAGCAAGACAATTTATTTTAAGTACTAAATTTTCATTTGGGCTCAGATTTTTAAATACGATTTTCAAAATCTATCGAGTGGTAAAAAGTTATTAGTAGAATTTGCCTTACAGGTCGGATAATAAATACAGGATATTATAAAATACAGGTATTAATTTAGTTTGAGATTAATCATGCCCATTTTATCTTTAAATGCTTGGGATATTTTATTTAAACTACTACTACAAATTCATATCAATAAACTATAGAACGAAAGAGAACACTTTTAATATTTTCTCAGCTTTTCTATAATAATACTGTACTTAATCTTATAGCAAAAGCACCTTTTGGAATGTGAATTCTAAAAAGAATTCCCTTTAAATAAGATATGAATCATTAGATATTTTTAGAACATCCTTCTTTCATGTAGTGTTAGTTTTCTTTTAAAATCATTCAATACTTCAGTCTTTACTAATAGCAATAAACAGTATTTTTCAATGCTACTTTATTTAAAAATATTAATAAGTTAACAAATTAGATAACTTTGTTAACATAGTTACAGAAGCAACTGTATAGAGGACCATTTATATTATATTCTATAGCACTTTATATAGTGAGATCAAATTCTTCTTATAAATTCAAGCAAATAAGCATAGTTTAACTTCTTACATATATTATAAAGAGAATCTATTCCCCTATCAAACTGTTGTAAATGTTGGATTTTTTCATATTGGTATCTTAATGTTTAGTTTATCATTTGTCTTATGTAAGCAAATTTACAAAAAAATATAGATCATATCATCAAAAGTTAACAATTATAAAATAGAAAAATTAAAAAGTAAATTGTGACTATTGAAATTTTAAATATCTAAATTATTAATTATGGTTTTAATTAATTAGTCCTTGGTTTTAATTCATAATTCTTAAATAATCATTAATGTTACTTATCTTTATTCTTTGACAATAATAATCTCCTTTTTTGTAAATTACCAATATTTCAAAGAAACAAGTATTCAAATATTCTAAGAAAATAAAGATCAAATACTAAATTAGAAAATATTTCTAAGATCATTTATATAGTTAACTTTATTTTTGATTTTATTAAATAAAACATAGTAGACTTAAATTTACGTCTCAAATTTAGTTTAACGATTAATATAGTAACCTTTGGGTTAGGAATATTTTCTTAATTTAATATAAATGCTGGTGAGAGAATATGAATAGTGATATTTCTGAAATGTTCATATTTAATGATTAATAATAAATTTAACTATATAATAATTAAATCAAACTAAAATAAAAGTGTTTTTCTTAGATTAATTATAATAATAATGAACTCTTACAAATACCAAATAAATTTAGATCATATGAATGCATGAGACAAGTACAGAATACTCATATTAACAATGAAGTCATTAAACTATTAAGATGAAGTCATCATATAGTATAAAAATAATTAAAAACAAAATTGTAAATATTTATTGAATGCATTAGACATTATTATTATTCCAGCTATTCACAATAATATCTTGTTATTCCTATCTTCCTTAACTGGAAATTGACTTGAATGCCCCACCAAAATAGAGATGGATGAAGGCAGTATAAACAGTCCTTGAATTACATGGATATTAAAATTCCTTTGGTTCAGTATTTGCTTTTCATAATCAACATTCTTTTCATATATTAAACAAAGATGACTATGATACAATAGCATATTTTTTAAGAAAGAACTTTCCAGAACATGCATTAGAATTGGAAGGGGTAGTAGAAGCATTGAATAGACCAGAGATCACCTTCGAATATATGGCTGGATGGGCATATTTCCATGAGATAGCACATGTTACAAATTAATTTTAAGAGTGCACAGGAGTTTTGTTATCAGCAGGTGACTAAGTAATTCATGGAAGAAATATGGATTAAGCACCAGGATAAGGTAGAAATCTAGTGTTGCATTTATTCATTAAAAAGGATGGAAAATATATTGGAGAAGTAGTCGATTGGTATTGGTTCAAAGGTGGATTTATTATAATGGAATTAACTTAAGATGATTATACAGCATAGAAATATAATGTTGCGAGTCTTGAAGAAAATTGGAGAATTGATAAAAGATTAACAAAATAATCAGTTATGTTATTTATTTAAAGTGGATTATAATAAATAATCAAATATATTATTGATACCATCATTGACTTAGTCCTTTAGAGAGGTTTTAACAAATGACAAACTCAACACTTATGAAAAAGTAGTATAGTATCTTGAGACTCATGAGGTAGGATGTGGTTTATATTATATCGTGAGTGGTAGTAGTAAGGATTAAGGTACTATTATTACACGAGGACCATAGGAAACCATTCCATCGTTGAAATTAAACACCGCAAGTGGAATTACGTATTGATAATTGATATACAAAAACACAGATTTTTATTTACTTTAATAATACTTAGTCTAAACAAATTATGATCATTGGGAAGTTGATCCAGAGGAGGATCCCAGAAGAACTGTTGCAGAGGATTTACTTTAAAAAATGAAAATTAATCTAAAGAATGAGTTTGGCATTTATGCTGTAATGAACACTTTTCCTGTCCACAATGAAGGTACTTTCGTCACTGTTATAATGAATACCAAATACAACAGATTTACAACTTTAGGACAAGAAGCTATTACATTTTTTGATGATGAATGAAAGATTCAATATATTTTATATATTAAAACACACATAACAATATAATTATTTTTAGCTAAGAGAAGATTTCCAATCTCAAATATGTATATCCACAAAAAACTAAATTTAACCATATTAGATATATGAAAAGGTAGTTATATTTATCAATAGAATTGTAACATATTTATAATTAATTTCATT;start=698;subtype=EXTERNAL;support_ref=68;support_variant=1;type=ALTERNATIVE;
scaffold51_105_with_IES	MILORD	internal_eliminated_sequence	1039	1128	.	.	.	ID=MILORD.105.1039.1128;Name=MILORD.105.1039.1128;bounded_by_ta=TRUE;common_boundary=Both;end=1128;ies_id=IESPGM.PTET51.1.105.969;ies_left_dist=0;ies_min_dist=0;ies_right_dist=0;junction_seq=taaatcaaagcataaTAaaaagatattaaaac;read_names=J00121:27:H3GGKBBXX:5:1210:15219:49177,J00121:27:H3GGKBBXX:5:2216:23987:38310,J00121:27:H3GGKBBXX:5:1216:14286:2861,J00121:27:H3GGKBBXX:5:1107:5680:25720,J00121:27:H3GGKBBXX:5:1225:26616:18107,J00121:27:H3GGKBBXX:5:1220:12337:44570,J00121:27:H3GGKBBXX:5:2218:26098:3389;sequence=TATCGCTATTTGTAACAAATTTATGATTTCTTATTCACATTAAAGTTAATATCATATTAATGTTATTAGAAAACATTTTTCCAAAGACTA;start=1039;subtype=IES;support_ref=2;support_variant=7;type=IES;
scaffold51_105_with_IES	MILORD	internal_eliminated_sequence	3355	3402	.	.	.	ID=MILORD.105.3355.3402;Name=MILORD.105.3355.3402;bounded_by_ta=TRUE;common_boundary=Both;end=3402;ies_id=IESPGM.PTET51.1.105.3195;ies_left_dist=0;ies_min_dist=0;ies_right_dist=0;junction_seq=tgtgctgaaggatggTAcatagtcccatatac;read_names=J00121:27:H3GGKBBXX:5:2202:23622:4549,J00121:27:H3GGKBBXX:5:1128:4919:41915,J00121:27:H3GGKBBXX:5:2217:10318:42478,J00121:27:H3GGKBBXX:5:2219:23104:43111,J00121:27:H3GGKBBXX:5:1115:21531:11513,J00121:27:H3GGKBBXX:5:2218:2209:6800,J00121:27:H3GGKBBXX:5:1118:18741:9631,J00121:27:H3GGKBBXX:5:1216:9222:45256,J00121:27:H3GGKBBXX:5:1128:27691:42653,J00121:27:H3GGKBBXX:5:1109:23206:16243,J00121:27:H3GGKBBXX:5:2216:22293:31962,J00121:27:H3GGKBBXX:5:1101:3183:20445,J00121:27:H3GGKBBXX:5:1123:3782:1648,J00121:27:H3GGKBBXX:5:1113:20446:23276,J00121:27:H3GGKBBXX:5:2116:9008:9086,J00121:27:H3GGKBBXX:5:1225:18122:30679,J00121:27:H3GGKBBXX:5:2211:8450:8717,J00121:27:H3GGKBBXX:5:2203:10206:8875,J00121:27:H3GGKBBXX:5:1212:4340:7679,J00121:27:H3GGKBBXX:5:2128:20222:8295,J00121:27:H3GGKBBXX:5:1209:29122:42460,J00121:27:H3GGKBBXX:5:2216:20537:36059,J00121:27:H3GGKBBXX:5:1116:22343:10141,J00121:27:H3GGKBBXX:5:1108:5852:29782,J00121:27:H3GGKBBXX:5:1211:10236:19197,J00121:27:H3GGKBBXX:5:1117:9597:6835,J00121:27:H3GGKBBXX:5:1227:6816:23645,J00121:27:H3GGKBBXX:5:2109:32126:27479,J00121:27:H3GGKBBXX:5:2225:14651:46047,J00121:27:H3GGKBBXX:5:1115:14387:23329,J00121:27:H3GGKBBXX:5:2126:27986:16577,J00121:27:H3GGKBBXX:5:2107:19055:20551,J00121:27:H3GGKBBXX:5:2221:8552:23733;sequence=TATTGAAGAAATAGAATTAATATTATAAAAACTAATATTAGATATCAA;start=3355;subtype=IES;support_ref=0;support_variant=33;type=IES;
scaffold51_105_with_IES	MILORD	internal_eliminated_sequence	3883	3929	.	.	.	ID=MILORD.105.3883.3929;Name=MILORD.105.3883.3929;bounded_by_ta=TRUE;common_boundary=None;end=3929;ies_id=IESPGM.PTET51.1.105.3195;ies_left_dist=-528;ies_min_dist=527;ies_right_dist=-527;junction_seq=tttaattctcaatacTAtatgttggatataag;read_names=J00121:27:H3GGKBBXX:5:2219:13088:16788;sequence=TATTGTAGGATTATTTAAAATTTATGATCTACCCTGAATGTTGACGA;start=3883;subtype=MAC;support_ref=53;support_variant=1;type=CRYPTIC;
scaffold51_105_with_IES	MILORD	internal_eliminated_sequence	5374	5425	.	.	.	ID=MILORD.105.5374.5425;Name=MILORD.105.5374.5425;bounded_by_ta=TRUE;common_boundary=Both;end=5425;ies_id=IESPGM.PTET51.1.105.5166;ies_left_dist=0;ies_min_dist=0;ies_right_dist=0;junction_seq=ttataatttgtttaaTAtgtcgctgacataga;read_names=J00121:27:H3GGKBBXX:5:2228:8998:5446,J00121:27:H3GGKBBXX:5:1118:23368:23346,J00121:27:H3GGKBBXX:5:2202:28077:13570,J00121:27:H3GGKBBXX:5:1225:3599:17298,J00121:27:H3GGKBBXX:5:1217:22343:39928,J00121:27:H3GGKBBXX:5:1201:4340:10774,J00121:27:H3GGKBBXX:5:2121:26037:36692,J00121:27:H3GGKBBXX:5:2211:30340:25087,J00121:27:H3GGKBBXX:5:1111:22942:10968,J00121:27:H3GGKBBXX:5:2214:16965:28920,J00121:27:H3GGKBBXX:5:1124:9465:42548,J00121:27:H3GGKBBXX:5:2220:25601:48069,J00121:27:H3GGKBBXX:5:2202:14773:18511,J00121:27:H3GGKBBXX:5:1204:19248:30661,J00121:27:H3GGKBBXX:5:1106:10368:26459,J00121:27:H3GGKBBXX:5:1122:11464:6976,J00121:27:H3GGKBBXX:5:2227:20019:33264,J00121:27:H3GGKBBXX:5:1109:27214:28956;sequence=TACACTTAAGTTTTCTTGTTGTTGATTAAACTTAAAAATCTCAAAATCACTA;start=5374;subtype=IES;support_ref=1;support_variant=18;type=IES;
scaffold51_105_with_IES	MILORD	internal_eliminated_sequence	5503	5545	.	.	.	ID=MILORD.105.5503.5545;Name=MILORD.105.5503.5545;bounded_by_ta=TRUE;common_boundary=Both;end=5545;ies_id=IESPGM.PTET51.1.105.5243;ies_left_dist=0;ies_min_dist=0;ies_right_dist=0;junction_seq=aatttaaactgttatTAactacaataatcaaa;read_names=J00121:27:H3GGKBBXX:5:2223:27265:14730,J00121:27:H3GGKBBXX:5:1202:13717:30503,J00121:27:H3GGKBBXX:5:2214:25043:46680,J00121:27:H3GGKBBXX:5:1113:19238:29061,J00121:27:H3GGKBBXX:5:2226:22627:1103;sequence=TATACTTAAATTGTTTAATAGCATGTTAATCTTTAATCAACGA;start=5503;subtype=IES;support_ref=0;support_variant=5;type=IES;
scaffold51_105_with_IES	MILORD	internal_eliminated_sequence	5827	5852	.	.	.	ID=MILORD.105.5827.5852;Name=MILORD.105.5827.5852;bounded_by_ta=TRUE;common_boundary=Both;end=5852;ies_id=IESPGM.PTET51.1.105.5524;ies_left_dist=0;ies_min_dist=0;ies_right_dist=0;junction_seq=aaagctcagaaatgtTAtcaatttctaactat;read_names=J00121:27:H3GGKBBXX:5:1118:5690:20885,J00121:27:H3GGKBBXX:5:2225:18578:12409,J00121:27:H3GGKBBXX:5:2104:16285:40825,J00121:27:H3GGKBBXX:5:2119:11830:18933,J00121:27:H3GGKBBXX:5:2216:25307:22063,J00121:27:H3GGKBBXX:5:1210:22546:7222,J00121:27:H3GGKBBXX:5:2108:26991:18792,J00121:27:H3GGKBBXX:5:2210:12043:33826,J00121:27:H3GGKBBXX:5:1106:13809:9139;sequence=TATTGATAAATTATGTATGTTAATTA;start=5827;subtype=IES;support_ref=3;support_variant=9;type=IES;
scaffold51_105_with_IES	MILORD	internal_eliminated_sequence	6106	6131	.	.	.	ID=MILORD.105.6106.6131;Name=MILORD.105.6106.6131;bounded_by_ta=TRUE;common_boundary=Both;end=6131;ies_id=IESPGM.PTET51.1.105.5692;ies_left_dist=0;ies_min_dist=0;ies_right_dist=0;junction_seq=aattaataatactttTAactctaatttttaat;read_names=J00121:27:H3GGKBBXX:5:1125:6542:37730,J00121:27:H3GGKBBXX:5:2228:2402:45150,J00121:27:H3GGKBBXX:5:1101:13626:24190,J00121:27:H3GGKBBXX:5:2215:6745:45221,J00121:27:H3GGKBBXX:5:1114:8532:11073,J00121:27:H3GGKBBXX:5:1119:11363:5991,J00121:27:H3GGKBBXX:5:1115:24424:23522,J00121:27:H3GGKBBXX:5:1208:18345:18511,J00121:27:H3GGKBBXX:5:1128:15189:17403,J00121:27:H3GGKBBXX:5:2225:2747:14133,J00121:27:H3GGKBBXX:5:2220:6908:47577,J00121:27:H3GGKBBXX:5:2205:14245:12954,J00121:27:H3GGKBBXX:5:2109:9262:17755,J00121:27:H3GGKBBXX:5:1123:30299:29976;sequence=TATAGTTATGAACGATATTCCATTTA;start=6106;subtype=IES;support_ref=0;support_variant=14;type=IES;
scaffold51_105_with_IES	MILORD	internal_eliminated_sequence	6697	6778	.	.	.	ID=MILORD.105.6697.6778;Name=MILORD.105.6697.6778;bounded_by_ta=TRUE;common_boundary=LEFT;end=6778;ies_id=IESPGM.PTET51.1.105.6257;ies_left_dist=0;ies_min_dist=0;ies_right_dist=-54;junction_seq=ttacagaagcaactgTAgtttaacttcttaca;read_names=J00121:27:H3GGKBBXX:5:2227:5193:25017;sequence=TATAGAGGACCATTTATATTATATTCTATAGCACTTTATATAGTGAGATCAAATTCTTCTTATAAATTCAAGCAAATAAGCA;start=6697;subtype=PARTIAL_EXTERNAL;support_ref=3;support_variant=1;type=ALTERNATIVE;
scaffold51_105_with_IES	MILORD	internal_eliminated_sequence	6697	6724	.	.	.	ID=MILORD.105.6697.6724;Name=MILORD.105.6697.6724;bounded_by_ta=TRUE;common_boundary=Both;end=6724;ies_id=IESPGM.PTET51.1.105.6257;ies_left_dist=0;ies_min_dist=0;ies_right_dist=0;junction_seq=ttacagaagcaactgTAgcactttatatagtg;read_names=J00121:27:H3GGKBBXX:5:2214:11525:39893;sequence=TATAGAGGACCATTTATATTATATTCTA;start=6697;subtype=IES;support_ref=3;support_variant=1;type=IES;
scaffold51_105_with_IES	MILORD	internal_eliminated_sequence	6735	6778	.	.	.	ID=MILORD.105.6735.6778;Name=MILORD.105.6735.6778;bounded_by_ta=TRUE;common_boundary=Both;end=6778;ies_id=IESPGM.PTET51.1.105.6267;ies_left_dist=0;ies_min_dist=0;ies_right_dist=0;junction_seq=ttctatagcactttaTAgtttaacttcttaca;read_names=J00121:27:H3GGKBBXX:5:1212:12875:29184,J00121:27:H3GGKBBXX:5:2227:27590:14414,J00121:27:H3GGKBBXX:5:1101:9983:6554;sequence=TATAGTGAGATCAAATTCTTCTTATAAATTCAAGCAAATAAGCA;start=6735;subtype=IES;support_ref=2;support_variant=3;type=IES;
scaffold51_105_with_IES	MILORD	internal_eliminated_sequence	8150	8176	.	.	.	ID=MILORD.105.8150.8176;Name=MILORD.105.8150.8176;bounded_by_ta=TRUE;common_boundary=Both;end=8176;ies_id=IESPGM.PTET51.1.105.7638;ies_left_dist=0;ies_min_dist=0;ies_right_dist=0;junction_seq=caaaggtggatttatTAcagcatagaaatata;read_names=J00121:27:H3GGKBBXX:5:1217:10348:37572,J00121:27:H3GGKBBXX:5:2110:12702:7152,J00121:27:H3GGKBBXX:5:1123:13778:13236,J00121:27:H3GGKBBXX:5:2120:31893:3723,J00121:27:H3GGKBBXX:5:1210:15311:30415,J00121:27:H3GGKBBXX:5:1218:14489:2193,J00121:27:H3GGKBBXX:5:1121:21866:21658,J00121:27:H3GGKBBXX:5:2121:26037:6835,J00121:27:H3GGKBBXX:5:1207:29061:22766,J00121:27:H3GGKBBXX:5:1220:6045:5147,J00121:27:H3GGKBBXX:5:1201:4929:44816,J00121:27:H3GGKBBXX:5:1102:8288:33580,J00121:27:H3GGKBBXX:5:2113:24048:37185,J00121:27:H3GGKBBXX:5:2217:31629:22502,J00121:27:H3GGKBBXX:5:1205:10064:18968,J00121:27:H3GGKBBXX:5:1204:17147:25404;sequence=TATAATGGAATTAACTTAAGATGATTA;start=8150;subtype=IES;support_ref=0;support_variant=16;type=IES;
scaffold51_105_with_IES	MILORD	internal_eliminated_sequence	8275	8302	.	.	.	ID=MILORD.105.8275.8302;Name=MILORD.105.8275.8302;bounded_by_ta=TRUE;common_boundary=Both;end=8302;ies_id=IESPGM.PTET51.1.105.7736;ies_left_dist=0;ies_min_dist=0;ies_right_dist=0;junction_seq=ttatttaaagtggatTAccatcattgacttag;read_names=J00121:27:H3GGKBBXX:5:1203:7354:34600,J00121:27:H3GGKBBXX:5:1219:17929:32525,J00121:27:H3GGKBBXX:5:1226:21420:42056,J00121:27:H3GGKBBXX:5:1122:20060:38468,J00121:27:H3GGKBBXX:5:1210:5893:45537,J00121:27:H3GGKBBXX:5:2227:21227:19882,J00121:27:H3GGKBBXX:5:2227:27296:45766,J00121:27:H3GGKBBXX:5:2108:20344:8013,J00121:27:H3GGKBBXX:5:2117:17452:2017;sequence=TATAATAAATAATCAAATATATTATTGA;start=8275;subtype=IES;support_ref=0;support_variant=9;type=IES;
scaffold51_105_with_IES	MILORD	internal_eliminated_sequence	8515	8562	.	.	.	ID=MILORD.105.8515.8562;Name=MILORD.105.8515.8562;bounded_by_ta=TRUE;common_boundary=Both;end=8562;ies_id=IESPGM.PTET51.1.105.7948;ies_left_dist=0;ies_min_dist=0;ies_right_dist=0;junction_seq=gcaagtggaattacgTActtagtctaaacaaa;read_names=J00121:27:H3GGKBBXX:5:2207:28869:10194,J00121:27:H3GGKBBXX:5:2103:26240:27232,J00121:27:H3GGKBBXX:5:1114:16133:20515,J00121:27:H3GGKBBXX:5:2207:23997:35972,J00121:27:H3GGKBBXX:5:1122:4858:17720,J00121:27:H3GGKBBXX:5:1228:15574:1613,J00121:27:H3GGKBBXX:5:2113:18670:34829,J00121:27:H3GGKBBXX:5:1223:22171:8013,J00121:27:H3GGKBBXX:5:1115:28209:34723,J00121:27:H3GGKBBXX:5:2207:29406:17386,J00121:27:H3GGKBBXX:5:2127:5731:23839,J00121:27:H3GGKBBXX:5:1202:26027:47049,J00121:27:H3GGKBBXX:5:2214:23774:29747,J00121:27:H3GGKBBXX:5:1213:16234:2826,J00121:27:H3GGKBBXX:5:1114:19065:25949,J00121:27:H3GGKBBXX:5:2210:6695:8805,J00121:27:H3GGKBBXX:5:2108:13250:5499,J00121:27:H3GGKBBXX:5:2228:1813:8365,J00121:27:H3GGKBBXX:5:1210:13788:28446,J00121:27:H3GGKBBXX:5:1125:12763:24489,J00121:27:H3GGKBBXX:5:2227:11322:5394;sequence=TATTGATAATTGATATACAAAAACACAGATTTTTATTTACTTTAATAA;start=8515;subtype=IES;support_ref=0;support_variant=21;type=IES;
scaffold51_105_with_IES	MILORD	internal_eliminated_sequence	8893	8920	.	.	.	ID=MILORD.105.8893.8920;Name=MILORD.105.8893.8920;bounded_by_ta=TRUE;common_boundary=Both;end=8920;ies_id=IESPGM.PTET51.1.105.8278;ies_left_dist=0;ies_min_dist=0;ies_right_dist=0;junction_seq=ccaatctcaaatatgTAttagatatatgaaaa;read_names=J00121:27:H3GGKBBXX:5:1224:12266:29501,J00121:27:H3GGKBBXX:5:2201:19948:11970,J00121:27:H3GGKBBXX:5:2217:29894:40772,J00121:27:H3GGKBBXX:5:2217:23957:47331,J00121:27:H3GGKBBXX:5:1126:15676:15469,J00121:27:H3GGKBBXX:5:2220:5294:9438,J00121:27:H3GGKBBXX:5:2104:20476:47419,J00121:27:H3GGKBBXX:5:1119:10784:20217,J00121:27:H3GGKBBXX:5:1226:14407:45379,J00121:27:H3GGKBBXX:5:2205:28554:20762,J00121:27:H3GGKBBXX:5:2207:14631:32156,J00121:27:H3GGKBBXX:5:2216:15808:5569,J00121:27:H3GGKBBXX:5:2215:19887:6554,J00121:27:H3GGKBBXX:5:1222:28168:29976,J00121:27:H3GGKBBXX:5:1110:3508:34442,J00121:27:H3GGKBBXX:5:2207:26342:4198,J00121:27:H3GGKBBXX:5:1104:15412:41000,J00121:27:H3GGKBBXX:5:2113:21836:38556,J00121:27:H3GGKBBXX:5:1208:13535:48755,J00121:27:H3GGKBBXX:5:2108:12692:14519,J00121:27:H3GGKBBXX:5:1223:25997:39014,J00121:27:H3GGKBBXX:5:2124:8501:40420,J00121:27:H3GGKBBXX:5:1115:28655:43234,J00121:27:H3GGKBBXX:5:1203:9831:6220,J00121:27:H3GGKBBXX:5:2227:22820:29817,J00121:27:H3GGKBBXX:5:1223:25956:38908,J00121:27:H3GGKBBXX:5:1127:23723:41370,J00121:27:H3GGKBBXX:5:2117:2696:10247;sequence=TATATCCACAAAAAACTAAATTTAACCA;start=8893;subtype=IES;support_ref=12;support_variant=28;type=IES;
scaffold51_105_with_IES	MILORD	internal_eliminated_sequence	8895	8920	.	.	.	ID=MILORD.105.8895.8920;Name=MILORD.105.8895.8920;bounded_by_ta=TRUE;common_boundary=RIGHT;end=8920;ies_id=IESPGM.PTET51.1.105.8278;ies_left_dist=-2;ies_min_dist=0;ies_right_dist=0;junction_seq=aatctcaaatatgtaTAttagatatatgaaaa;read_names=J00121:27:H3GGKBBXX:5:1204:11992:4831,J00121:27:H3GGKBBXX:5:1209:10896:46610,J00121:27:H3GGKBBXX:5:1212:25946:20920;sequence=TATCCACAAAAAACTAAATTTAACCA;start=8895;subtype=PARTIAL_INTERNAL;support_ref=4;support_variant=3;type=ALTERNATIVE;
scaffold51_105_with_IES	MILORD	internal_eliminated_sequence	9032	9108	.	.	.	ID=MILORD.105.9032.9108;Name=MILORD.105.9032.9108;bounded_by_ta=TRUE;common_boundary=None;end=9108;ies_id=IESPGM.PTET51.1.105.8278;ies_left_dist=-139;ies_min_dist=139;ies_right_dist=-188;junction_seq=ttttataaaaataccTAttaaaatcaaataaa;read_names=J00121:27:H3GGKBBXX:5:1225:4178:6238,J00121:27:H3GGKBBXX:5:1225:3620:6783,J00121:27:H3GGKBBXX:5:2210:29000:15873;sequence=TATTGTATAAATATAGATATTTTTAGTTTTTTATCATTCTGATTTTTAGAAATTGGAATTAATTAAGTATTAAGCAG;start=9032;subtype=MAC;support_ref=160;support_variant=3;type=CRYPTIC;
scaffold51_105_with_IES	MILORD	internal_eliminated_sequence	10600	10643	.	.	.	ID=MILORD.105.10600.10643;Name=MILORD.105.10600.10643;bounded_by_ta=TRUE;common_boundary=Both;end=10643;ies_id=IESPGM.PTET51.1.105.9957;ies_left_dist=0;ies_min_dist=0;ies_right_dist=0;junction_seq=aaaccacagctccttTAtatcatagatttctg;read_names=J00121:27:H3GGKBBXX:5:2222:24099:20392,J00121:27:H3GGKBBXX:5:1215:10774:40139,J00121:27:H3GGKBBXX:5:1122:27712:18458,J00121:27:H3GGKBBXX:5:1106:15422:30433,J00121:27:H3GGKBBXX:5:2123:15158:2439,J00121:27:H3GGKBBXX:5:2117:10033:9561,J00121:27:H3GGKBBXX:5:1103:26666:44605,J00121:27:H3GGKBBXX:5:2202:12307:15152,J00121:27:H3GGKBBXX:5:2101:28605:16454,J00121:27:H3GGKBBXX:5:2205:6218:27567,J00121:27:H3GGKBBXX:5:2204:8410:24190,J00121:27:H3GGKBBXX:5:1109:29153:2809,J00121:27:H3GGKBBXX:5:2201:28879:47876,J00121:27:H3GGKBBXX:5:1201:13545:8260,J00121:27:H3GGKBBXX:5:2228:15757:38890,J00121:27:H3GGKBBXX:5:1207:20060:16102,J00121:27:H3GGKBBXX:5:2205:5416:10774,J00121:27:H3GGKBBXX:5:2222:19147:17263,J00121:27:H3GGKBBXX:5:1228:17614:28604,J00121:27:H3GGKBBXX:5:2117:6370:20726,J00121:27:H3GGKBBXX:5:2102:24200:13042,J00121:27:H3GGKBBXX:5:2112:8623:34125,J00121:27:H3GGKBBXX:5:1214:15250:24999,J00121:27:H3GGKBBXX:5:1205:14377:15926,J00121:27:H3GGKBBXX:5:2228:22526:20093,J00121:27:H3GGKBBXX:5:1228:7050:17579,J00121:27:H3GGKBBXX:5:2223:3772:14432,J00121:27:H3GGKBBXX:5:2121:27042:19302,J00121:27:H3GGKBBXX:5:1105:20192:32086,J00121:27:H3GGKBBXX:5:1111:6482:24226,J00121:27:H3GGKBBXX:5:2201:29102:22731,J00121:27:H3GGKBBXX:5:1226:4198:14502,J00121:27:H3GGKBBXX:5:2202:15402:43831,J00121:27:H3GGKBBXX:5:1228:29731:33949,J00121:27:H3GGKBBXX:5:2105:25479:15504;sequence=TATAGTTTATAAATTTGAAGTTTCAAAATCTTTATATATAAGTA;start=10600;subtype=IES;support_ref=12;support_variant=35;type=IES;
scaffold51_105_with_IES	MILORD	internal_eliminated_sequence	11875	11960	.	.	.	ID=MILORD.105.11875.11960;Name=MILORD.105.11875.11960;bounded_by_ta=TRUE;common_boundary=None;end=11960;ies_id=IESPGM.PTET51.1.105.9957;ies_left_dist=-1275;ies_min_dist=1275;ies_right_dist=-1317;junction_seq=attataattgtggaaTActttaataatttgat;read_names=J00121:27:H3GGKBBXX:5:1201:4777:3899;sequence=TACACATCGATTTAAATATTGTTGAATTGATAAAAACAAATTTATATATTATTTATGTAAGTAAATTACGAAGCTATCATTGACGG;start=11875;subtype=MAC;support_ref=140;support_variant=1;type=CRYPTIC;
scaffold51_105_with_IES	MILORD	internal_eliminated_sequence	13618	13692	.	.	.	ID=MILORD.105.13618.13692;Name=MILORD.105.13618.13692;bounded_by_ta=TRUE;common_boundary=Both;end=13692;ies_id=IESPGM.PTET51.1.105.12931;ies_left_dist=0;ies_min_dist=0;ies_right_dist=0;junction_seq=ctaatttgtagaacaTAttagaagcaagcatc;read_names=J00121:27:H3GGKBBXX:5:2110:28686:18599,J00121:27:H3GGKBBXX:5:1222:17949:25808,J00121:27:H3GGKBBXX:5:1128:23186:32842,J00121:27:H3GGKBBXX:5:1124:1945:44535,J00121:27:H3GGKBBXX:5:1117:12966:1701,J00121:27:H3GGKBBXX:5:1205:21217:32947,J00121:27:H3GGKBBXX:5:1209:18609:31875,J00121:27:H3GGKBBXX:5:1113:13859:48790,J00121:27:H3GGKBBXX:5:1110:23175:14537,J00121:27:H3GGKBBXX:5:2224:17736:19179,J00121:27:H3GGKBBXX:5:1206:8308:6396,J00121:27:H3GGKBBXX:5:2117:26088:36745,J00121:27:H3GGKBBXX:5:2227:19522:14713,J00121:27:H3GGKBBXX:5:1202:30492:9807,J00121:27:H3GGKBBXX:5:2119:12905:18687,J00121:27:H3GGKBBXX:5:1125:30513:25421,J00121:27:H3GGKBBXX:5:1126:25438:37027,J00121:27:H3GGKBBXX:5:1203:9354:21887,J00121:27:H3GGKBBXX:5:2115:16498:38134,J00121:27:H3GGKBBXX:5:2226:5477:7996,J00121:27:H3GGKBBXX:5:1112:10470:37290,J00121:27:H3GGKBBXX:5:2221:16508:11565,J00121:27:H3GGKBBXX:5:1201:24302:34706,J00121:27:H3GGKBBXX:5:2113:7354:20639,J00121:27:H3GGKBBXX:5:2201:7882:38679,J00121:27:H3GGKBBXX:5:2220:25418:32384,J00121:27:H3GGKBBXX:5:1125:27570:20146,J00121:27:H3GGKBBXX:5:1208:16559:15698,J00121:27:H3GGKBBXX:5:1219:24048:40877,J00121:27:H3GGKBBXX:5:1115:3691:40737,J00121:27:H3GGKBBXX:5:1217:27762:46786,J00121:27:H3GGKBBXX:5:1104:10581:31048,J00121:27:H3GGKBBXX:5:1203:8562:29483,J00121:27:H3GGKBBXX:5:1107:4645:23083,J00121:27:H3GGKBBXX:5:1107:11424:26002,J00121:27:H3GGKBBXX:5:1103:10795:22063,J00121:27:H3GGKBBXX:5:1107:31720:17104,J00121:27:H3GGKBBXX:5:2225:10724:12339,J00121:27:H3GGKBBXX:5:1209:15879:19197,J00121:27:H3GGKBBXX:5:2214:1793:24015,J00121:27:H3GGKBBXX:5:1121:16336:1912,J00121:27:H3GGKBBXX:5:2117:24079:20076,J00121:27:H3GGKBBXX:5:1115:16549:24542,J00121:27:H3GGKBBXX:5:2213:20618:8523,J00121:27:H3GGKBBXX:5:1223:12713:26687,J00121:27:H3GGKBBXX:5:2117:28331:26424,J00121:27:H3GGKBBXX:5:2204:31741:39049,J00121:27:H3GGKBBXX:5:2116:28047:8101,J00121:27:H3GGKBBXX:5:2225:26565:46680,J00121:27:H3GGKBBXX:5:1203:27661:6378,J00121:27:H3GGKBBXX:5:2221:14935:4936,J00121:27:H3GGKBBXX:5:2104:19553:40614,J00121:27:H3GGKBBXX:5:1115:16792:25070,J00121:27:H3GGKBBXX:5:1123:3183:27479,J00121:27:H3GGKBBXX:5:1223:28737:24841,J00121:27:H3GGKBBXX:5:2211:23165:4848,J00121:27:H3GGKBBXX:5:1119:10713:28182,J00121:27:H3GGKBBXX:5:2104:12154:32437,J00121:27:H3GGKBBXX:5:1202:12865:41299,J00121:27:H3GGKBBXX:5:1214:26068:12902,J00121:27:H3GGKBBXX:5:1110:21217:18915,J00121:27:H3GGKBBXX:5:1204:17442:37484,J00121:27:H3GGKBBXX:5:2215:24200:10862,J00121:27:H3GGKBBXX:5:1119:23896:45818,J00121:27:H3GGKBBXX:5:2104:3457:2141,J00121:27:H3GGKBBXX:5:2110:5101:36605,J00121:27:H3GGKBBXX:5:2201:25286:8981,J00121:27:H3GGKBBXX:5:1228:9577:43374,J00121:27:H3GGKBBXX:5:1213:19654:9315,J00121:27:H3GGKBBXX:5:1212:21471:43128,J00121:27:H3GGKBBXX:5:2106:16985:2932,J00121:27:H3GGKBBXX:5:1104:17086:13130,J00121:27:H3GGKBBXX:5:1207:5720:44640,J00121:27:H3GGKBBXX:5:2212:21765:17509,J00121:27:H3GGKBBXX:5:2126:27407:30204,J00121:27:H3GGKBBXX:5:1113:10784:6783,J00121:27:H3GGKBBXX:5:2206:5112:13588,J00121:27:H3GGKBBXX:5:1117:26068:33158,J00121:27:H3GGKBBXX:5:1225:19136:11653,J00121:27:H3GGKBBXX:5:1123:26332:40227,J00121:27:H3GGKBBXX:5:1113:10835:6695,J00121:27:H3GGKBBXX:5:2218:17137:40930,J00121:27:H3GGKBBXX:5:1217:25692:4233;sequence=TATAGGGAATCATGAAATAATTTGATATTATAATAATAACCATTACGATTTATAATAAACTAATTCTAATTACTA;start=13618;subtype=IES;support_ref=6;support_variant=83;type=IES;
scaffold51_105_with_IES	MILORD	internal_eliminated_sequence	13620	13695	.	.	.	ID=MILORD.105.13620.13695;Name=MILORD.105.13620.13695;bounded_by_ta=TRUE;common_boundary=None;end=13695;ies_id=IESPGM.PTET51.1.105.12931;ies_left_dist=-2;ies_min_dist=2;ies_right_dist=-3;junction_seq=aatttgtagaacataTAgaagcaagcatctac;read_names=J00121:27:H3GGKBBXX:5:1103:14357:34459;sequence=TAGGGAATCATGAAATAATTTGATATTATAATAATAACCATTACGATTTATAATAAACTAATTCTAATTACTATAT;start=13620;subtype=OVERLAPPING;support_ref=0;support_variant=1;type=ALTERNATIVE;
scaffold51_105_with_IES	MILORD	internal_eliminated_sequence	15329	15380	.	.	.	ID=MILORD.105.15329.15380;Name=MILORD.105.15329.15380;bounded_by_ta=TRUE;common_boundary=Both;end=15380;ies_id=IESPGM.PTET51.1.105.14567;ies_left_dist=0;ies_min_dist=0;ies_right_dist=0;junction_seq=tgctttgttactcttTActattgatgaggata;read_names=J00121:27:H3GGKBBXX:5:1221:8258:43445,J00121:27:H3GGKBBXX:5:2103:10176:35233,J00121:27:H3GGKBBXX:5:2210:21673:38170,J00121:27:H3GGKBBXX:5:2223:7334:8119,J00121:27:H3GGKBBXX:5:2110:23429:1683,J00121:27:H3GGKBBXX:5:2113:14123:19847,J00121:27:H3GGKBBXX:5:2212:13139:6009,J00121:27:H3GGKBBXX:5:1107:31345:6396,J00121:27:H3GGKBBXX:5:1115:18730:8559,J00121:27:H3GGKBBXX:5:2108:21572:38838,J00121:27:H3GGKBBXX:5:1219:28402:39805,J00121:27:H3GGKBBXX:5:2221:26200:42530,J00121:27:H3GGKBBXX:5:1208:27123:27145,J00121:27:H3GGKBBXX:5:1102:11109:38820,J00121:27:H3GGKBBXX:5:2207:16812:12339,J00121:27:H3GGKBBXX:5:2104:23358:45484,J00121:27:H3GGKBBXX:5:2221:8755:43919,J00121:27:H3GGKBBXX:5:2115:26423:22907,J00121:27:H3GGKBBXX:5:2210:12743:46610,J00121:27:H3GGKBBXX:5:1121:23713:7521,J00121:27:H3GGKBBXX:5:2224:31233:15100,J00121:27:H3GGKBBXX:5:1123:25855:9121,J00121:27:H3GGKBBXX:5:2126:13869:29184,J00121:27:H3GGKBBXX:5:1115:17462:8893,J00121:27:H3GGKBBXX:5:2208:3853:26177,J00121:27:H3GGKBBXX:5:2219:15879:29114,J00121:27:H3GGKBBXX:5:2203:8775:12234,J00121:27:H3GGKBBXX:5:2126:7405:24841,J00121:27:H3GGKBBXX:5:2225:12094:19320,J00121:27:H3GGKBBXX:5:1116:1590:37695,J00121:27:H3GGKBBXX:5:1214:26372:37519,J00121:27:H3GGKBBXX:5:2118:21876:25298,J00121:27:H3GGKBBXX:5:1117:10673:5780,J00121:27:H3GGKBBXX:5:2106:24434:42776,J00121:27:H3GGKBBXX:5:2204:16610:8998,J00121:27:H3GGKBBXX:5:1208:4746:16999,J00121:27:H3GGKBBXX:5:1117:23581:11513,J00121:27:H3GGKBBXX:5:2203:27509:13992,J00121:27:H3GGKBBXX:5:1223:7852:35567,J00121:27:H3GGKBBXX:5:2202:28371:32050,J00121:27:H3GGKBBXX:5:2115:5345:22397,J00121:27:H3GGKBBXX:5:1225:12946:23118,J00121:27:H3GGKBBXX:5:2217:26636:22186,J00121:27:H3GGKBBXX:5:1124:28513:5253,J00121:27:H3GGKBBXX:5:2222:26179:46961,J00121:27:H3GGKBBXX:5:1101:15057:29835,J00121:27:H3GGKBBXX:5:1215:3711:39611,J00121:27:H3GGKBBXX:5:1224:18690:22274,J00121:27:H3GGKBBXX:5:1104:10226:25404;sequence=TATAGTCGACTAGTAATTCAGAATATTGAATGTAATATCCATATTTCGAGTA;start=15329;subtype=IES;support_ref=2;support_variant=49;type=IES;
scaffold51_105_with_IES	MILORD	internal_eliminated_sequence	16913	16960	.	.	.	ID=MILORD.105.16913.16960;Name=MILORD.105.16913.16960;bounded_by_ta=TRUE;common_boundary=Both;end=16960;ies_id=IESPGM.PTET51.1.105.16099;ies_left_dist=0;ies_min_dist=0;ies_right_dist=0;junction_seq=atctatatagtgatgTAataatataaataatt;read_names=J00121:27:H3GGKBBXX:5:1105:22039:43163,J00121:27:H3GGKBBXX:5:2223:10105:4866,J00121:27:H3GGKBBXX:5:1228:2696:46117,J00121:27:H3GGKBBXX:5:1114:9425:12796,J00121:27:H3GGKBBXX:5:1116:25225:16823,J00121:27:H3GGKBBXX:5:2107:10307:35145,J00121:27:H3GGKBBXX:5:2201:14529:39963,J00121:27:H3GGKBBXX:5:2101:26961:2527,J00121:27:H3GGKBBXX:5:1226:25276:18951,J00121:27:H3GGKBBXX:5:1116:25215:16770,J00121:27:H3GGKBBXX:5:2202:7791:41299,J00121:27:H3GGKBBXX:5:2122:18071:38363,J00121:27:H3GGKBBXX:5:1211:22830:44816,J00121:27:H3GGKBBXX:5:1104:4888:22520,J00121:27:H3GGKBBXX:5:1122:9262:21377,J00121:27:H3GGKBBXX:5:2219:14001:40280,J00121:27:H3GGKBBXX:5:1105:12256:15381,J00121:27:H3GGKBBXX:5:1204:17401:9069,J00121:27:H3GGKBBXX:5:2204:4107:11425,J00121:27:H3GGKBBXX:5:2227:8927:26002,J00121:27:H3GGKBBXX:5:1216:1945:36341,J00121:27:H3GGKBBXX:5:2103:15453:20252,J00121:27:H3GGKBBXX:5:1204:10033:13183,J00121:27:H3GGKBBXX:5:1213:17645:38855,J00121:27:H3GGKBBXX:5:1228:2828:45924,J00121:27:H3GGKBBXX:5:2226:22861:35409,J00121:27:H3GGKBBXX:5:1104:15635:23417,J00121:27:H3GGKBBXX:5:2125:9354:27654,J00121:27:H3GGKBBXX:5:1222:21095:18845,J00121:27:H3GGKBBXX:5:2116:24799:7117,J00121:27:H3GGKBBXX:5:1126:29599:38644,J00121:27:H3GGKBBXX:5:1121:19471:11319,J00121:27:H3GGKBBXX:5:2209:13981:6835,J00121:27:H3GGKBBXX:5:2207:11688:8559,J00121:27:H3GGKBBXX:5:1205:28178:19970,J00121:27:H3GGKBBXX:5:2102:14265:19777,J00121:27:H3GGKBBXX:5:2212:21318:42513,J00121:27:H3GGKBBXX:5:2210:31335:34020,J00121:27:H3GGKBBXX:5:1218:14986:12585,J00121:27:H3GGKBBXX:5:2208:11901:35303,J00121:27:H3GGKBBXX:5:2119:3143:25966,J00121:27:H3GGKBBXX:5:2125:7283:37326,J00121:27:H3GGKBBXX:5:2202:32481:34284,J00121:27:H3GGKBBXX:5:2225:26494:19619,J00121:27:H3GGKBBXX:5:2117:14519:20990,J00121:27:H3GGKBBXX:5:2119:11373:1015,J00121:27:H3GGKBBXX:5:2225:21866:17403;sequence=TATCATACAATTAGATAACATGTGACAGTTATTAGAGTGTATTTACAA;start=16913;subtype=IES;support_ref=6;support_variant=47;type=IES;
scaffold51_105_with_IES	MILORD	internal_eliminated_sequence	17225	17272	.	.	.	ID=MILORD.105.17225.17272;Name=MILORD.105.17225.17272;bounded_by_ta=TRUE;common_boundary=Both;end=17272;ies_id=IESPGM.PTET51.1.105.16363;ies_left_dist=0;ies_min_dist=0;ies_right_dist=0;junction_seq=aaagtaagttaatgaTAtatattttgtagttg;read_names=J00121:27:H3GGKBBXX:5:2208:24505:30485,J00121:27:H3GGKBBXX:5:1118:22698:19232,J00121:27:H3GGKBBXX:5:2116:7486:42038,J00121:27:H3GGKBBXX:5:1105:8948:3741,J00121:27:H3GGKBBXX:5:2103:15219:14221,J00121:27:H3GGKBBXX:5:2223:16062:22960,J00121:27:H3GGKBBXX:5:1120:23591:45537,J00121:27:H3GGKBBXX:5:1112:27549:9596,J00121:27:H3GGKBBXX:5:2204:30594:42970,J00121:27:H3GGKBBXX:5:1220:15798:41211,J00121:27:H3GGKBBXX:5:2117:10592:27725,J00121:27:H3GGKBBXX:5:2213:23896:10475,J00121:27:H3GGKBBXX:5:2218:10784:10581,J00121:27:H3GGKBBXX:5:1104:14357:41387,J00121:27:H3GGKBBXX:5:1123:3417:10968,J00121:27:H3GGKBBXX:5:2206:3072:15785,J00121:27:H3GGKBBXX:5:2221:10450:48263,J00121:27:H3GGKBBXX:5:1109:28270:22063,J00121:27:H3GGKBBXX:5:2119:11637:30485,J00121:27:H3GGKBBXX:5:1112:8734:3829,J00121:27:H3GGKBBXX:5:2102:19542:14045,J00121:27:H3GGKBBXX:5:1216:13616:35813,J00121:27:H3GGKBBXX:5:2211:4259:4338,J00121:27:H3GGKBBXX:5:2213:18822:43955,J00121:27:H3GGKBBXX:5:1102:18619:44060,J00121:27:H3GGKBBXX:5:1103:14854:13166,J00121:27:H3GGKBBXX:5:1127:27022:41880,J00121:27:H3GGKBBXX:5:2215:22333:6853,J00121:27:H3GGKBBXX:5:1217:16437:5499,J00121:27:H3GGKBBXX:5:1116:7395:30943,J00121:27:H3GGKBBXX:5:1123:7872:18159,J00121:27:H3GGKBBXX:5:2213:2980:5569,J00121:27:H3GGKBBXX:5:2228:11261:32859,J00121:27:H3GGKBBXX:5:2104:10876:37185,J00121:27:H3GGKBBXX:5:1122:30756:35479,J00121:27:H3GGKBBXX:5:1215:21460:9174,J00121:27:H3GGKBBXX:5:1126:16021:16946,J00121:27:H3GGKBBXX:5:1115:26463:29026,J00121:27:H3GGKBBXX:5:1124:27306:36007,J00121:27:H3GGKBBXX:5:1214:23074:9543,J00121:27:H3GGKBBXX:5:1215:21562:9174,J00121:27:H3GGKBBXX:5:1206:23297:12497,J00121:27:H3GGKBBXX:5:2226:26352:12058,J00121:27:H3GGKBBXX:5:2206:11606:37185,J00121:27:H3GGKBBXX:5:1215:26098:2791,J00121:27:H3GGKBBXX:5:1210:10744:44060,J00121:27:H3GGKBBXX:5:1203:3630:5640,J00121:27:H3GGKBBXX:5:1210:19390:39312,J00121:27:H3GGKBBXX:5:1226:16914:19724,J00121:27:H3GGKBBXX:5:1128:15666:8488;sequence=TACATTTAAATTATATATATATATGTATAAATATATTGAAATTAAGTG;start=17225;subtype=IES;support_ref=2;support_variant=50;type=IES;
scaffold51_105_with_IES	MILORD	internal_eliminated_sequence	18561	18586	.	.	.	ID=MILORD.105.18561.18586;Name=MILORD.105.18561.18586;bounded_by_ta=TRUE;common_boundary=Both;end=18586;ies_id=IESPGM.PTET51.1.105.17651;ies_left_dist=0;ies_min_dist=0;ies_right_dist=0;junction_seq=atatcttgatacagaTAgcactgataaagatg;read_names=J00121:27:H3GGKBBXX:5:1204:6319:17790,J00121:27:H3GGKBBXX:5:2215:21968:31118,J00121:27:H3GGKBBXX:5:1120:17188:2404,J00121:27:H3GGKBBXX:5:2215:25865:4919,J00121:27:H3GGKBBXX:5:2222:9100:6255,J00121:27:H3GGKBBXX:5:1102:14996:8031,J00121:27:H3GGKBBXX:5:2228:12733:39207,J00121:27:H3GGKBBXX:5:2204:9668:28270,J00121:27:H3GGKBBXX:5:1221:25357:17755,J00121:27:H3GGKBBXX:5:2228:8186:39664,J00121:27:H3GGKBBXX:5:2124:7172:41352,J00121:27:H3GGKBBXX:5:1221:24241:30872,J00121:27:H3GGKBBXX:5:1113:8034:47911,J00121:27:H3GGKBBXX:5:2208:25804:21342,J00121:27:H3GGKBBXX:5:1119:26260:17315,J00121:27:H3GGKBBXX:5:1222:27681:32543,J00121:27:H3GGKBBXX:5:2104:17046:40174,J00121:27:H3GGKBBXX:5:1118:23977:35725,J00121:27:H3GGKBBXX:5:1119:4452:2809,J00121:27:H3GGKBBXX:5:1127:26595:11460,J00121:27:H3GGKBBXX:5:1120:10490:37361,J00121:27:H3GGKBBXX:5:2111:25175:27074,J00121:27:H3GGKBBXX:5:2206:3802:18001,J00121:27:H3GGKBBXX:5:2216:21450:23997,J00121:27:H3GGKBBXX:5:2203:9709:23135,J00121:27:H3GGKBBXX:5:2221:27326:41141,J00121:27:H3GGKBBXX:5:1220:29620:17263,J00121:27:H3GGKBBXX:5:1106:27661:17280,J00121:27:H3GGKBBXX:5:2219:25936:17104,J00121:27:H3GGKBBXX:5:2113:16965:45027,J00121:27:H3GGKBBXX:5:2110:18497:32701,J00121:27:H3GGKBBXX:5:2120:29518:39981,J00121:27:H3GGKBBXX:5:1124:18822:28481,J00121:27:H3GGKBBXX:5:2122:6664:47577,J00121:27:H3GGKBBXX:5:1101:25022:38521,J00121:27:H3GGKBBXX:5:1228:19086:45713,J00121:27:H3GGKBBXX:5:2202:27154:21184,J00121:27:H3GGKBBXX:5:1106:22567:18194,J00121:27:H3GGKBBXX:5:1222:21998:5921,J00121:27:H3GGKBBXX:5:2114:3468:1209,J00121:27:H3GGKBBXX:5:2202:26778:21307,J00121:27:H3GGKBBXX:5:2221:24363:40016,J00121:27:H3GGKBBXX:5:1115:23561:22837,J00121:27:H3GGKBBXX:5:2204:20750:18880,J00121:27:H3GGKBBXX:5:1207:3894:35778,J00121:27:H3GGKBBXX:5:1114:15950:35989,J00121:27:H3GGKBBXX:5:2108:20121:6466;sequence=TACACTTCAATATATCTACTCAACTA;start=18561;subtype=IES;support_ref=4;support_variant=47;type=IES;
scaffold51_105_with_IES	MILORD	internal_eliminated_sequence	21604	21631	.	.	.	ID=MILORD.105.21604.21631;Name=MILORD.105.21604.21631;bounded_by_ta=TRUE;common_boundary=Both;end=21631;ies_id=IESPGM.PTET51.1.105.20668;ies_left_dist=0;ies_min_dist=0;ies_right_dist=0;junction_seq=atataatttatttgaTAatatatcacgcatat;read_names=J00121:27:H3GGKBBXX:5:1106:29132:29712,J00121:27:H3GGKBBXX:5:2218:20395:25052,J00121:27:H3GGKBBXX:5:1118:15321:47278,J00121:27:H3GGKBBXX:5:1110:4767:48896,J00121:27:H3GGKBBXX:5:1124:12520:45520,J00121:27:H3GGKBBXX:5:2224:4868:13588,J00121:27:H3GGKBBXX:5:1210:7375:23522,J00121:27:H3GGKBBXX:5:1211:12469:23030,J00121:27:H3GGKBBXX:5:2126:28513:46434,J00121:27:H3GGKBBXX:5:2205:9140:8893,J00121:27:H3GGKBBXX:5:2216:25327:12849,J00121:27:H3GGKBBXX:5:2206:4970:27408,J00121:27:H3GGKBBXX:5:2101:16518:48579,J00121:27:H3GGKBBXX:5:1228:12033:23505,J00121:27:H3GGKBBXX:5:1216:12002:34952,J00121:27:H3GGKBBXX:5:1120:11353:17157,J00121:27:H3GGKBBXX:5:2207:2798:7926,J00121:27:H3GGKBBXX:5:1208:20273:17597,J00121:27:H3GGKBBXX:5:2227:25895:47032,J00121:27:H3GGKBBXX:5:2113:10795:14045,J00121:27:H3GGKBBXX:5:1122:16691:39453,J00121:27:H3GGKBBXX:5:2101:28412:41018,J00121:27:H3GGKBBXX:5:1227:17655:3881,J00121:27:H3GGKBBXX:5:1201:28199:48139,J00121:27:H3GGKBBXX:5:2226:32634:20762,J00121:27:H3GGKBBXX:5:1224:15889:24489,J00121:27:H3GGKBBXX:5:2109:2980:42495,J00121:27:H3GGKBBXX:5:2102:10368:32226,J00121:27:H3GGKBBXX:5:1128:3599:18353,J00121:27:H3GGKBBXX:5:1120:10236:48175,J00121:27:H3GGKBBXX:5:1227:11515:47647,J00121:27:H3GGKBBXX:5:2103:15442:26846,J00121:27:H3GGKBBXX:5:2228:19380:43831,J00121:27:H3GGKBBXX:5:1225:25723:32666,J00121:27:H3GGKBBXX:5:2109:29995:37994,J00121:27:H3GGKBBXX:5:1221:25682:23346,J00121:27:H3GGKBBXX:5:1203:13941:6695,J00121:27:H3GGKBBXX:5:2113:31000:11038,J00121:27:H3GGKBBXX:5:1123:24657:34723,J00121:27:H3GGKBBXX:5:2102:27580:45133,J00121:27:H3GGKBBXX:5:1214:17127:5253,J00121:27:H3GGKBBXX:5:2222:19177:39436,J00121:27:H3GGKBBXX:5:2204:17259:29641,J00121:27:H3GGKBBXX:5:1102:4929:19812,J00121:27:H3GGKBBXX:5:2225:7364:19531,J00121:27:H3GGKBBXX:5:2207:12936:9280,J00121:27:H3GGKBBXX:5:1113:13413:6413,J00121:27:H3GGKBBXX:5:1204:26484:40596,J00121:27:H3GGKBBXX:5:1113:18477:43111,J00121:27:H3GGKBBXX:5:1113:19035:42495,J00121:27:H3GGKBBXX:5:2109:31335:2404;sequence=TATAGTCCATAATTAGGGAATTCGATGA;start=21604;subtype=IES;support_ref=3;support_variant=51;type=IES;
scaffold51_105_with_IES	MILORD	internal_eliminated_sequence	21841	21869	.	.	.	ID=MILORD.105.21841.21869;Name=MILORD.105.21841.21869;bounded_by_ta=TRUE;common_boundary=Both;end=21869;ies_id=IESPGM.PTET51.1.105.20877;ies_left_dist=0;ies_min_dist=0;ies_right_dist=0;junction_seq=gtttaataagccttcTAatcaactgtttagtt;read_names=J00121:27:H3GGKBBXX:5:2208:26433:25914,J00121:27:H3GGKBBXX:5:2101:5822:28709;sequence=TACAGGTAATATATTCATGAGAACACCTA;start=21841;subtype=IES;support_ref=0;support_variant=2;type=IES;
scaffold51_105_with_IES	MILORD	internal_eliminated_sequence	21909	21953	.	.	.	ID=MILORD.105.21909.21953;Name=MILORD.105.21909.21953;bounded_by_ta=TRUE;common_boundary=Both;end=21953;ies_id=IESPGM.PTET51.1.105.20916;ies_left_dist=0;ies_min_dist=0;ies_right_dist=0;junction_seq=atctcttttctgcttTAtttcttaatggtagt;read_names=J00121:27:H3GGKBBXX:5:2218:20537:34723,J00121:27:H3GGKBBXX:5:1205:22536:43708,J00121:27:H3GGKBBXX:5:2225:3325:45590,J00121:27:H3GGKBBXX:5:2118:29224:13869,J00121:27:H3GGKBBXX:5:1117:7019:21571,J00121:27:H3GGKBBXX:5:1220:3610:31804,J00121:27:H3GGKBBXX:5:2105:28818:14572,J00121:27:H3GGKBBXX:5:1116:10500:35339,J00121:27:H3GGKBBXX:5:2104:15960:9209;sequence=TACAGTGCAATTTTTAGATGATCATCAATTCATGTGAAACCTCTA;start=21909;subtype=IES;support_ref=0;support_variant=9;type=IES;
scaffold51_105_with_IES	MILORD	internal_eliminated_sequence	22092	22119	.	.	.	ID=MILORD.105.22092.22119;Name=MILORD.105.22092.22119;bounded_by_ta=TRUE;common_boundary=Both;end=22119;ies_id=IESPGM.PTET51.1.105.21054;ies_left_dist=0;ies_min_dist=0;ies_right_dist=0;junction_seq=tttggatgcacattgTAcgtccaactttaatt;read_names=J00121:27:H3GGKBBXX:5:2211:21349:46891,J00121:27:H3GGKBBXX:5:1210:6766:37378,J00121:27:H3GGKBBXX:5:1217:2087:35391,J00121:27:H3GGKBBXX:5:2227:28513:44183,J00121:27:H3GGKBBXX:5:1102:29224:24243,J00121:27:H3GGKBBXX:5:1220:22597:27391,J00121:27:H3GGKBBXX:5:2222:21805:17016,J00121:27:H3GGKBBXX:5:2126:21237:8084,J00121:27:H3GGKBBXX:5:2214:25753:2967,J00121:27:H3GGKBBXX:5:2206:4655:8119,J00121:27:H3GGKBBXX:5:2209:13819:44253,J00121:27:H3GGKBBXX:5:2202:6482:32701,J00121:27:H3GGKBBXX:5:2225:25601:37308,J00121:27:H3GGKBBXX:5:2223:23591:25808,J00121:27:H3GGKBBXX:5:2204:16863:35004,J00121:27:H3GGKBBXX:5:1208:26839:43744,J00121:27:H3GGKBBXX:5:1202:18335:28305,J00121:27:H3GGKBBXX:5:1105:6137:16735,J00121:27:H3GGKBBXX:5:2208:14570:12357,J00121:27:H3GGKBBXX:5:2222:7801:2598,J00121:27:H3GGKBBXX:5:1110:23551:2985,J00121:27:H3GGKBBXX:5:2226:14884:17685,J00121:27:H3GGKBBXX:5:1118:2564:18986,J00121:27:H3GGKBBXX:5:2107:27925:22977,J00121:27:H3GGKBBXX:5:2221:3488:14256,J00121:27:H3GGKBBXX:5:2126:14012:42478,J00121:27:H3GGKBBXX:5:1210:17919:28393,J00121:27:H3GGKBBXX:5:1114:7324:27268,J00121:27:H3GGKBBXX:5:2126:22901:20322,J00121:27:H3GGKBBXX:5:1104:11322:28709,J00121:27:H3GGKBBXX:5:1111:11414:44904,J00121:27:H3GGKBBXX:5:2203:28818:23399,J00121:27:H3GGKBBXX:5:1120:15909:23118,J00121:27:H3GGKBBXX:5:2115:21694:46434,J00121:27:H3GGKBBXX:5:1225:13981:41581,J00121:27:H3GGKBBXX:5:2206:10176:43075,J00121:27:H3GGKBBXX:5:1213:5680:33738,J00121:27:H3GGKBBXX:5:1121:11921:25738,J00121:27:H3GGKBBXX:5:1225:9912:46592,J00121:27:H3GGKBBXX:5:2116:22140:26986,J00121:27:H3GGKBBXX:5:1222:13697:31453,J00121:27:H3GGKBBXX:5:2204:16264:33791,J00121:27:H3GGKBBXX:5:1124:30147:41176,J00121:27:H3GGKBBXX:5:1215:5852:23593,J00121:27:H3GGKBBXX:5:1215:15148:22256;sequence=TATACACAAATCAAATGAATCTAAACCT;start=22092;subtype=IES;support_ref=0;support_variant=45;type=IES;
scaffold51_105_with_IES	MILORD	internal_eliminated_sequence	22436	22463	.	.	.	ID=MILORD.105.22436.22463;Name=MILORD.105.22436.22463;bounded_by_ta=TRUE;common_boundary=Both;end=22463;ies_id=IESPGM.PTET51.1.105.21370;ies_left_dist=0;ies_min_dist=0;ies_right_dist=0;junction_seq=acttattactcgcttTAattatcttttgttca;read_names=J00121:27:H3GGKBBXX:5:1108:3823:40227,J00121:27:H3GGKBBXX:5:2107:10318:27356,J00121:27:H3GGKBBXX:5:2118:28047:29659,J00121:27:H3GGKBBXX:5:1103:15686:42073,J00121:27:H3GGKBBXX:5:1126:25063:42003,J00121:27:H3GGKBBXX:5:1118:2372:34758,J00121:27:H3GGKBBXX:5:2218:32278:19443,J00121:27:H3GGKBBXX:5:1119:12439:6554,J00121:27:H3GGKBBXX:5:2110:18994:6765,J00121:27:H3GGKBBXX:5:1106:31923:39330,J00121:27:H3GGKBBXX:5:1121:26362:7890,J00121:27:H3GGKBBXX:5:1208:7567:16612,J00121:27:H3GGKBBXX:5:2228:17543:16278,J00121:27:H3GGKBBXX:5:2206:15361:18370,J00121:27:H3GGKBBXX:5:2103:27458:17386,J00121:27:H3GGKBBXX:5:2211:17127:36270,J00121:27:H3GGKBBXX:5:1123:27143:31646,J00121:27:H3GGKBBXX:5:2217:15828:2686,J00121:27:H3GGKBBXX:5:1118:11119:33949,J00121:27:H3GGKBBXX:5:1209:8258:46750,J00121:27:H3GGKBBXX:5:1116:5122:16524,J00121:27:H3GGKBBXX:5:1110:22922:27215,J00121:27:H3GGKBBXX:5:2227:11830:20832,J00121:27:H3GGKBBXX:5:2217:23642:12743,J00121:27:H3GGKBBXX:5:1228:12408:35233,J00121:27:H3GGKBBXX:5:2107:4959:11038;sequence=TATAAATAATTAGAACATGATTCTTCTA;start=22436;subtype=IES;support_ref=6;support_variant=26;type=IES;
scaffold51_105_with_IES	MILORD	internal_eliminated_sequence	22571	22598	.	.	.	ID=MILORD.105.22571.22598;Name=MILORD.105.22571.22598;bounded_by_ta=TRUE;common_boundary=Both;end=22598;ies_id=IESPGM.PTET51.1.105.21477;ies_left_dist=0;ies_min_dist=0;ies_right_dist=0;junction_seq=tcagtacttcgttatTAatacactgatgtcaa;read_names=J00121:27:H3GGKBBXX:5:2115:31548:6255,J00121:27:H3GGKBBXX:5:1203:29203:19320,J00121:27:H3GGKBBXX:5:2223:13413:8172,J00121:27:H3GGKBBXX:5:1211:13352:9825,J00121:27:H3GGKBBXX:5:1207:24627:43884,J00121:27:H3GGKBBXX:5:2103:27336:5534,J00121:27:H3GGKBBXX:5:1227:8186:14977,J00121:27:H3GGKBBXX:5:2217:28919:25509,J00121:27:H3GGKBBXX:5:2105:19725:16612,J00121:27:H3GGKBBXX:5:2217:3742:40051,J00121:27:H3GGKBBXX:5:2215:8247:19302,J00121:27:H3GGKBBXX:5:2224:15534:3442,J00121:27:H3GGKBBXX:5:1222:22607:42108,J00121:27:H3GGKBBXX:5:1119:12621:39506,J00121:27:H3GGKBBXX:5:1208:9090:27127,J00121:27:H3GGKBBXX:5:2223:15463:28147,J00121:27:H3GGKBBXX:5:2102:26362:37431,J00121:27:H3GGKBBXX:5:1227:21623:21834,J00121:27:H3GGKBBXX:5:1218:8400:17772,J00121:27:H3GGKBBXX:5:1124:6106:20375,J00121:27:H3GGKBBXX:5:1123:26727:26107,J00121:27:H3GGKBBXX:5:1201:10439:23698,J00121:27:H3GGKBBXX:5:1208:18284:10880,J00121:27:H3GGKBBXX:5:1126:12713:45150,J00121:27:H3GGKBBXX:5:1111:13535:42706,J00121:27:H3GGKBBXX:5:1103:26534:25668,J00121:27:H3GGKBBXX:5:1206:24302:15891,J00121:27:H3GGKBBXX:5:2217:16518:24560,J00121:27:H3GGKBBXX:5:2119:12713:1578,J00121:27:H3GGKBBXX:5:1212:26798:43990,J00121:27:H3GGKBBXX:5:1116:17310:33105,J00121:27:H3GGKBBXX:5:2109:20709:42935,J00121:27:H3GGKBBXX:5:2201:26606:41932,J00121:27:H3GGKBBXX:5:1127:28767:38644,J00121:27:H3GGKBBXX:5:1125:24474:13623,J00121:27:H3GGKBBXX:5:2225:2646:28622,J00121:27:H3GGKBBXX:5:1228:25408:36728,J00121:27:H3GGKBBXX:5:1224:17076:10686,J00121:27:H3GGKBBXX:5:1123:23449:16032,J00121:27:H3GGKBBXX:5:2201:20628:6396,J00121:27:H3GGKBBXX:5:2226:28696:2791,J00121:27:H3GGKBBXX:5:2227:31314:45309,J00121:27:H3GGKBBXX:5:1115:18700:13078,J00121:27:H3GGKBBXX:5:1108:25865:27285,J00121:27:H3GGKBBXX:5:2126:26047:45291,J00121:27:H3GGKBBXX:5:2102:4726:9614,J00121:27:H3GGKBBXX:5:1204:3437:41352;sequence=TACAGTAGTAATTAAATTAATGTCATTA;start=22571;subtype=IES;support_ref=0;support_variant=47;type=IES;
scaffold51_105_with_IES	MILORD	internal_eliminated_sequence	23465	23587	.	.	.	ID=MILORD.105.23465.23587;Name=MILORD.105.23465.23587;bounded_by_ta=TRUE;common_boundary=None;end=23587;ies_id=IESPGM.PTET51.1.105.21477;ies_left_dist=-894;ies_min_dist=894;ies_right_dist=-989;junction_seq=ctttcataagaaatgTAaaatatatggcgaat;read_names=J00121:27:H3GGKBBXX:5:1119:12104:3020;sequence=TATTACAGATTGGCTTGTCTAAAATAAAAAATGTCCATTATGTAATACTCAAATTTTATGACATAATAATTATTATTTTTATATTATTTTCAAATTAGAATCAATCCTATAGCCATTTTAGTA;start=23465;subtype=MAC;support_ref=112;support_variant=1;type=CRYPTIC;
scaffold51_105_with_IES	MILORD	internal_eliminated_sequence	24667	24694	.	.	.	ID=MILORD.105.24667.24694;Name=MILORD.105.24667.24694;bounded_by_ta=TRUE;common_boundary=Both;end=24694;ies_id=IESPGM.PTET51.1.105.23545;ies_left_dist=0;ies_min_dist=0;ies_right_dist=0;junction_seq=gaagttgggagaaggTAataatagatgcaatt;read_names=J00121:27:H3GGKBBXX:5:2211:10561:30978,J00121:27:H3GGKBBXX:5:2111:17990:29184,J00121:27:H3GGKBBXX:5:2213:12621:33985,J00121:27:H3GGKBBXX:5:2106:12834:36991,J00121:27:H3GGKBBXX:5:1201:29599:15821,J00121:27:H3GGKBBXX:5:1211:14671:40385,J00121:27:H3GGKBBXX:5:1124:10307:32261,J00121:27:H3GGKBBXX:5:1120:29640:33967,J00121:27:H3GGKBBXX:5:1209:28787:32912,J00121:27:H3GGKBBXX:5:1218:9049:42741,J00121:27:H3GGKBBXX:5:1218:8968:42882,J00121:27:H3GGKBBXX:5:1119:15371:28797,J00121:27:H3GGKBBXX:5:2206:13595:28287,J00121:27:H3GGKBBXX:5:1113:8613:4778,J00121:27:H3GGKBBXX:5:1225:15950:9121,J00121:27:H3GGKBBXX:5:2218:17766:33123,J00121:27:H3GGKBBXX:5:1219:6096:19865,J00121:27:H3GGKBBXX:5:1111:27570:23171,J00121:27:H3GGKBBXX:5:2226:21166:4092,J00121:27:H3GGKBBXX:5:1218:9648:16665,J00121:27:H3GGKBBXX:5:2216:8197:24911,J00121:27:H3GGKBBXX:5:2226:2229:33668,J00121:27:H3GGKBBXX:5:2206:4817:18458,J00121:27:H3GGKBBXX:5:1101:32258:12269,J00121:27:H3GGKBBXX:5:1204:2189:37501,J00121:27:H3GGKBBXX:5:2216:19989:35708,J00121:27:H3GGKBBXX:5:1208:14062:49036,J00121:27:H3GGKBBXX:5:2101:28574:35637,J00121:27:H3GGKBBXX:5:1217:5142:37554,J00121:27:H3GGKBBXX:5:2202:22678:10018,J00121:27:H3GGKBBXX:5:2202:13809:4567,J00121:27:H3GGKBBXX:5:2201:29183:10669,J00121:27:H3GGKBBXX:5:1121:6685:32525,J00121:27:H3GGKBBXX:5:1215:25743:10475,J00121:27:H3GGKBBXX:5:1122:16122:4919,J00121:27:H3GGKBBXX:5:1108:22780:30345,J00121:27:H3GGKBBXX:5:1108:14529:15944,J00121:27:H3GGKBBXX:5:1222:3183:28217,J00121:27:H3GGKBBXX:5:2222:10216:32068,J00121:27:H3GGKBBXX:5:2216:10673:44851,J00121:27:H3GGKBBXX:5:1118:25652:47735,J00121:27:H3GGKBBXX:5:2122:19624:46645,J00121:27:H3GGKBBXX:5:2217:28036:30591,J00121:27:H3GGKBBXX:5:2111:31943:18476,J00121:27:H3GGKBBXX:5:2123:6319:10757,J00121:27:H3GGKBBXX:5:1127:8389:38574,J00121:27:H3GGKBBXX:5:1204:28645:7662,J00121:27:H3GGKBBXX:5:1209:15889:24278,J00121:27:H3GGKBBXX:5:2208:7009:15469,J00121:27:H3GGKBBXX:5:1202:27184:39488,J00121:27:H3GGKBBXX:5:2113:13900:17913,J00121:27:H3GGKBBXX:5:2121:27255:32578,J00121:27:H3GGKBBXX:5:2213:32004:40772,J00121:27:H3GGKBBXX:5:2208:24515:15311,J00121:27:H3GGKBBXX:5:1109:20983:12075,J00121:27:H3GGKBBXX:5:1205:17208:34582,J00121:27:H3GGKBBXX:5:2120:29762:41423,J00121:27:H3GGKBBXX:5:1115:27691:48210,J00121:27:H3GGKBBXX:5:2213:27296:13377,J00121:27:H3GGKBBXX:5:1221:19989:39682,J00121:27:H3GGKBBXX:5:1210:5852:35831,J00121:27:H3GGKBBXX:5:2123:14296:21518,J00121:27:H3GGKBBXX:5:2104:23135:11759,J00121:27:H3GGKBBXX:5:2116:25479:12198,J00121:27:H3GGKBBXX:5:1212:10571:19003,J00121:27:H3GGKBBXX:5:1105:18720:15715;sequence=TACAACTAATAGATTTTATAATAGACTA;start=24667;subtype=IES;support_ref=0;support_variant=66;type=IES;
scaffold51_105_with_IES	MILORD	internal_eliminated_sequence	24959	25012	.	.	.	ID=MILORD.105.24959.25012;Name=MILORD.105.24959.25012;bounded_by_ta=TRUE;common_boundary=Both;end=25012;ies_id=IESPGM.PTET51.1.105.23809;ies_left_dist=0;ies_min_dist=0;ies_right_dist=0;junction_seq=taaggagatttacaaTAacatatctaatagca;read_names=J00121:27:H3GGKBBXX:5:2101:6989:35268,J00121:27:H3GGKBBXX:5:2102:5649:25351,J00121:27:H3GGKBBXX:5:1217:24332:3494,J00121:27:H3GGKBBXX:5:2118:27823:27162,J00121:27:H3GGKBBXX:5:2101:23419:2967,J00121:27:H3GGKBBXX:5:2116:10561:23346,J00121:27:H3GGKBBXX:5:2207:15706:4444,J00121:27:H3GGKBBXX:5:2108:21065:18933,J00121:27:H3GGKBBXX:5:2219:10815:8699,J00121:27:H3GGKBBXX:5:1124:14357:37554,J00121:27:H3GGKBBXX:5:2206:7283:31066,J00121:27:H3GGKBBXX:5:2209:10115:13851,J00121:27:H3GGKBBXX:5:1201:12916:27531,J00121:27:H3GGKBBXX:5:2108:20801:33035,J00121:27:H3GGKBBXX:5:2209:24708:27707,J00121:27:H3GGKBBXX:5:1219:3752:20234,J00121:27:H3GGKBBXX:5:1106:1925:44429,J00121:27:H3GGKBBXX:5:2223:3640:39629,J00121:27:H3GGKBBXX:5:2203:31954:22889,J00121:27:H3GGKBBXX:5:1104:5944:28287,J00121:27:H3GGKBBXX:5:1123:19380:18159,J00121:27:H3GGKBBXX:5:2126:20232:15979,J00121:27:H3GGKBBXX:5:1206:14823:24612,J00121:27:H3GGKBBXX:5:2219:17168:38275,J00121:27:H3GGKBBXX:5:2228:27225:48702,J00121:27:H3GGKBBXX:5:2120:6654:20234,J00121:27:H3GGKBBXX:5:1114:5720:45555,J00121:27:H3GGKBBXX:5:2117:18223:2721,J00121:27:H3GGKBBXX:5:1110:11302:24419,J00121:27:H3GGKBBXX:5:1124:24119:38750,J00121:27:H3GGKBBXX:5:1127:24089:37818,J00121:27:H3GGKBBXX:5:1219:25418:8822,J00121:27:H3GGKBBXX:5:2102:9100:16594,J00121:27:H3GGKBBXX:5:1202:3325:1842;sequence=TACAGTCTAAAGAGTTATTTGATTGTATTAATATTAATCATTAGATTCTCACTG;start=24959;subtype=IES;support_ref=0;support_variant=34;type=IES;
scaffold51_105_with_IES	MILORD	internal_eliminated_sequence	26645	26698	.	.	.	ID=MILORD.105.26645.26698;Name=MILORD.105.26645.26698;bounded_by_ta=TRUE;common_boundary=LEFT;end=26698;ies_id=IESPGM.PTET51.1.105.25441;ies_left_dist=0;ies_min_dist=0;ies_right_dist=53;junction_seq=ttaaatctctttagaTAtttaattatttatat;read_names=J00121:27:H3GGKBBXX:5:2217:26220:12990,J00121:27:H3GGKBBXX:5:1203:4016:40174,J00121:27:H3GGKBBXX:5:2223:17310:5253,J00121:27:H3GGKBBXX:5:2217:9333:40033;sequence=TATACTCGTTTTTCTAGTCTTTTTTATTGTAATAAAATATACTTTTTTTATGTA;start=26645;subtype=PARTIAL_INTERNAL;support_ref=2;support_variant=4;type=ALTERNATIVE;
scaffold51_105_with_IES	MILORD	internal_eliminated_sequence	26645	26751	.	.	.	ID=MILORD.105.26645.26751;Name=MILORD.105.26645.26751;bounded_by_ta=TRUE;common_boundary=Both;end=26751;ies_id=IESPGM.PTET51.1.105.25441;ies_left_dist=0;ies_min_dist=0;ies_right_dist=0;junction_seq=ttaaatctctttagaTAacattttaattagta;read_names=J00121:27:H3GGKBBXX:5:2205:12469:44447,J00121:27:H3GGKBBXX:5:2211:10795:46153,J00121:27:H3GGKBBXX:5:1105:2960:33563,J00121:27:H3GGKBBXX:5:1114:5203:4075,J00121:27:H3GGKBBXX:5:2219:6959:13201,J00121:27:H3GGKBBXX:5:1215:23541:28428,J00121:27:H3GGKBBXX:5:2217:16975:32455,J00121:27:H3GGKBBXX:5:1114:13778:1455,J00121:27:H3GGKBBXX:5:1128:8988:39471,J00121:27:H3GGKBBXX:5:2124:30939:42091,J00121:27:H3GGKBBXX:5:1121:25844:19689,J00121:27:H3GGKBBXX:5:1112:8237:11372,J00121:27:H3GGKBBXX:5:1221:13200:22749,J00121:27:H3GGKBBXX:5:1127:28574:46821,J00121:27:H3GGKBBXX:5:1218:21501:11952,J00121:27:H3GGKBBXX:5:2113:9851:16137,J00121:27:H3GGKBBXX:5:1206:13464:35550,J00121:27:H3GGKBBXX:5:2128:6816:32226,J00121:27:H3GGKBBXX:5:2228:7415:12937,J00121:27:H3GGKBBXX:5:1122:5132:44429,J00121:27:H3GGKBBXX:5:1221:3569:28252,J00121:27:H3GGKBBXX:5:2219:25073:12234,J00121:27:H3GGKBBXX:5:1110:8004:42407,J00121:27:H3GGKBBXX:5:2128:20405:4778,J00121:27:H3GGKBBXX:5:2216:29122:48263,J00121:27:H3GGKBBXX:5:1101:17330:11829,J00121:27:H3GGKBBXX:5:2128:24566:22678,J00121:27:H3GGKBBXX:5:2206:1753:48280,J00121:27:H3GGKBBXX:5:2124:28595:5991,J00121:27:H3GGKBBXX:5:2225:18243:11372,J00121:27:H3GGKBBXX:5:2205:9658:31910,J00121:27:H3GGKBBXX:5:2102:28808:1543,J00121:27:H3GGKBBXX:5:2107:3995:16049,J00121:27:H3GGKBBXX:5:1110:7821:42372,J00121:27:H3GGKBBXX:5:1225:10764:14062,J00121:27:H3GGKBBXX:5:1125:9404:33580,J00121:27:H3GGKBBXX:5:2227:15574:11284,J00121:27:H3GGKBBXX:5:2102:24485:5130,J00121:27:H3GGKBBXX:5:2218:7385:10669,J00121:27:H3GGKBBXX:5:2214:5172:6308,J00121:27:H3GGKBBXX:5:1126:28168:3037,J00121:27:H3GGKBBXX:5:1227:27955:40578,J00121:27:H3GGKBBXX:5:2216:19207:32912,J00121:27:H3GGKBBXX:5:2118:30005:47225,J00121:27:H3GGKBBXX:5:1101:24830:38996,J00121:27:H3GGKBBXX:5:2126:17360:31892,J00121:27:H3GGKBBXX:5:1128:12987:29765,J00121:27:H3GGKBBXX:5:2220:6867:40508,J00121:27:H3GGKBBXX:5:1127:11231:23839,J00121:27:H3GGKBBXX:5:2122:17513:35708,J00121:27:H3GGKBBXX:5:2113:9658:39998,J00121:27:H3GGKBBXX:5:1215:17706:40719,J00121:27:H3GGKBBXX:5:1122:16792:30169,J00121:27:H3GGKBBXX:5:1219:9922:12005,J00121:27:H3GGKBBXX:5:2108:30442:43480,J00121:27:H3GGKBBXX:5:1223:15980:15469,J00121:27:H3GGKBBXX:5:1112:9506:2844,J00121:27:H3GGKBBXX:5:1214:4614:26406,J00121:27:H3GGKBBXX:5:2209:10673:7539,J00121:27:H3GGKBBXX:5:2110:11667:48966,J00121:27:H3GGKBBXX:5:1121:15848:41897,J00121:27:H3GGKBBXX:5:2122:20527:8893,J00121:27:H3GGKBBXX:5:1209:23876:7134,J00121:27:H3GGKBBXX:5:1208:12134:10106,J00121:27:H3GGKBBXX:5:1113:29203:20129,J00121:27:H3GGKBBXX:5:2207:17289:16717,J00121:27:H3GGKBBXX:5:1115:25164:44253,J00121:27:H3GGKBBXX:5:1225:30015:15909,J00121:27:H3GGKBBXX:5:1108:28057:17474,J00121:27:H3GGKBBXX:5:1117:12083:29466,J00121:27:H3GGKBBXX:5:1123:3823:9807,J00121:27:H3GGKBBXX:5:1202:9729:10616,J00121:27:H3GGKBBXX:5:1228:25926:13992;sequence=TATACTCGTTTTTCTAGTCTTTTTTATTGTAATAAAATATACTTTTTTTATGTATATTTAATTATTTATATATAAAAACAATTCTTATTAAATCTTGAATCTGACTA;start=26645;subtype=IES;support_ref=2;support_variant=73;type=IES;
scaffold51_105_with_IES	MILORD	internal_eliminated_sequence	27007	27044	.	.	.	ID=MILORD.105.27007.27044;Name=MILORD.105.27007.27044;bounded_by_ta=TRUE;common_boundary=Both;end=27044;ies_id=IESPGM.PTET51.1.105.25643;ies_left_dist=0;ies_min_dist=0;ies_right_dist=0;junction_seq=aataagaaagaggggTAatctaacgtaaattt;read_names=J00121:27:H3GGKBBXX:5:1123:4685:20832,J00121:27:H3GGKBBXX:5:2109:30442:11126,J00121:27:H3GGKBBXX:5:1208:7750:25298,J00121:27:H3GGKBBXX:5:2219:21349:27690,J00121:27:H3GGKBBXX:5:1119:4472:42689,J00121:27:H3GGKBBXX:5:2223:3447:48685,J00121:27:H3GGKBBXX:5:1119:15818:41634,J00121:27:H3GGKBBXX:5:2210:32278:2914;sequence=TATAATTGAATTGCTTTGCTTAAATTGGTTTTCTACTG;start=27007;subtype=IES;support_ref=0;support_variant=8;type=IES;
scaffold51_105_with_IES	MILORD	internal_eliminated_sequence	27222	27248	.	.	.	ID=MILORD.105.27222.27248;Name=MILORD.105.27222.27248;bounded_by_ta=TRUE;common_boundary=Both;end=27248;ies_id=IESPGM.PTET51.1.105.25820;ies_left_dist=0;ies_min_dist=0;ies_right_dist=0;junction_seq=ttagtttgcttattgTAccaatattgttagtt;read_names=J00121:27:H3GGKBBXX:5:2216:29447:35040,J00121:27:H3GGKBBXX:5:2228:13027:6343,J00121:27:H3GGKBBXX:5:1119:17574:34477,J00121:27:H3GGKBBXX:5:2110:18142:11759,J00121:27:H3GGKBBXX:5:2119:15442:48368,J00121:27:H3GGKBBXX:5:1228:23520:5358,J00121:27:H3GGKBBXX:5:1111:15189:14766,J00121:27:H3GGKBBXX:5:2203:23865:9016,J00121:27:H3GGKBBXX:5:2116:11211:39277,J00121:27:H3GGKBBXX:5:1112:19045:25421,J00121:27:H3GGKBBXX:5:2110:18162:11864,J00121:27:H3GGKBBXX:5:1124:21339:22432,J00121:27:H3GGKBBXX:5:1212:26585:26846,J00121:27:H3GGKBBXX:5:2225:29863:29184,J00121:27:H3GGKBBXX:5:2107:23277:30995,J00121:27:H3GGKBBXX:5:1111:15290:14730,J00121:27:H3GGKBBXX:5:1112:17634:47348,J00121:27:H3GGKBBXX:5:1103:28107:33000,J00121:27:H3GGKBBXX:5:1116:26078:35321,J00121:27:H3GGKBBXX:5:1107:9597:7046,J00121:27:H3GGKBBXX:5:1127:32086:4690,J00121:27:H3GGKBBXX:5:1210:19999:5833,J00121:27:H3GGKBBXX:5:1124:23175:3037,J00121:27:H3GGKBBXX:5:1227:22617:27672,J00121:27:H3GGKBBXX:5:1208:21501:2141,J00121:27:H3GGKBBXX:5:1211:26920:6923,J00121:27:H3GGKBBXX:5:2128:32502:27883,J00121:27:H3GGKBBXX:5:2128:30817:48737,J00121:27:H3GGKBBXX:5:1221:14874:26881,J00121:27:H3GGKBBXX:5:1223:4868:11724,J00121:27:H3GGKBBXX:5:1116:28087:24982,J00121:27:H3GGKBBXX:5:2217:30127:5692,J00121:27:H3GGKBBXX:5:1122:23876:33580,J00121:27:H3GGKBBXX:5:1115:7923:24261;sequence=TATTGTAAAGTGGATGTGTTTTATTGA;start=27222;subtype=IES;support_ref=0;support_variant=34;type=IES;
scaffold51_105_with_IES	MILORD	internal_eliminated_sequence	27601	27628	.	.	.	ID=MILORD.105.27601.27628;Name=MILORD.105.27601.27628;bounded_by_ta=TRUE;common_boundary=Both;end=27628;ies_id=IESPGM.PTET51.1.105.26172;ies_left_dist=0;ies_min_dist=0;ies_right_dist=0;junction_seq=catatttaacgcaatTAactttaatggattgg;read_names=J00121:27:H3GGKBBXX:5:2228:14418:48456,J00121:27:H3GGKBBXX:5:1101:11972:1701,J00121:27:H3GGKBBXX:5:1227:4949:8559,J00121:27:H3GGKBBXX:5:2224:21379:1367,J00121:27:H3GGKBBXX:5:1104:14367:4303,J00121:27:H3GGKBBXX:5:1126:14407:43163,J00121:27:H3GGKBBXX:5:1121:19481:26529,J00121:27:H3GGKBBXX:5:1119:24728:14097,J00121:27:H3GGKBBXX:5:2119:15037:4760,J00121:27:H3GGKBBXX:5:2218:13768:19548,J00121:27:H3GGKBBXX:5:1208:11667:2932,J00121:27:H3GGKBBXX:5:1121:15686:8101,J00121:27:H3GGKBBXX:5:1123:5142:38504,J00121:27:H3GGKBBXX:5:2110:5944:3213,J00121:27:H3GGKBBXX:5:1217:11454:15399,J00121:27:H3GGKBBXX:5:1205:10510:35673,J00121:27:H3GGKBBXX:5:1204:5355:35532,J00121:27:H3GGKBBXX:5:1119:13687:3055,J00121:27:H3GGKBBXX:5:2103:8166:11249,J00121:27:H3GGKBBXX:5:1221:5994:47084,J00121:27:H3GGKBBXX:5:2219:29965:15469,J00121:27:H3GGKBBXX:5:1224:19400:29483,J00121:27:H3GGKBBXX:5:2124:25388:22942,J00121:27:H3GGKBBXX:5:1121:16011:8242,J00121:27:H3GGKBBXX:5:1120:21125:46645,J00121:27:H3GGKBBXX:5:2120:28584:12128,J00121:27:H3GGKBBXX:5:2218:10287:35004,J00121:27:H3GGKBBXX:5:1215:21430:33070,J00121:27:H3GGKBBXX:5:2215:11272:5270;sequence=TATAATGGCAATAATATCACTTAACCCA;start=27601;subtype=IES;support_ref=0;support_variant=29;type=IES;
scaffold51_105_with_IES	MILORD	internal_eliminated_sequence	27739	27767	.	.	.	ID=MILORD.105.27739.27767;Name=MILORD.105.27739.27767;bounded_by_ta=TRUE;common_boundary=Both;end=27767;ies_id=IESPGM.PTET51.1.105.26282;ies_left_dist=0;ies_min_dist=0;ies_right_dist=0;junction_seq=tagattatagaatacTAgtatagttataatag;read_names=J00121:27:H3GGKBBXX:5:1121:7162:29307,J00121:27:H3GGKBBXX:5:1106:4127:18880,J00121:27:H3GGKBBXX:5:1102:23642:41405,J00121:27:H3GGKBBXX:5:1104:20862:16120,J00121:27:H3GGKBBXX:5:1123:17127:47981,J00121:27:H3GGKBBXX:5:2215:4848:28217,J00121:27:H3GGKBBXX:5:2226:3051:8013,J00121:27:H3GGKBBXX:5:1216:28503:46170,J00121:27:H3GGKBBXX:5:1124:21075:17157,J00121:27:H3GGKBBXX:5:2104:21440:46838,J00121:27:H3GGKBBXX:5:1120:17614:31523,J00121:27:H3GGKBBXX:5:1220:20638:35075,J00121:27:H3GGKBBXX:5:1121:10845:39418,J00121:27:H3GGKBBXX:5:2215:24170:29237,J00121:27:H3GGKBBXX:5:1205:20547:5903,J00121:27:H3GGKBBXX:5:2206:10653:9016,J00121:27:H3GGKBBXX:5:1112:12225:24859,J00121:27:H3GGKBBXX:5:2203:17279:33229,J00121:27:H3GGKBBXX:5:1202:9810:5130,J00121:27:H3GGKBBXX:5:2128:24139:24788,J00121:27:H3GGKBBXX:5:1118:12124:25457,J00121:27:H3GGKBBXX:5:2114:23115:30784,J00121:27:H3GGKBBXX:5:2103:25784:19584;sequence=TATAGTAACTACGAAATTGAATCGTACTA;start=27739;subtype=IES;support_ref=0;support_variant=23;type=IES;
scaffold51_105_with_IES	MILORD	internal_eliminated_sequence	28205	28294	.	.	.	ID=MILORD.105.28205.28294;Name=MILORD.105.28205.28294;bounded_by_ta=TRUE;common_boundary=Both;end=28294;ies_id=IESPGM.PTET51.1.105.26719;ies_left_dist=0;ies_min_dist=0;ies_right_dist=0;junction_seq=tgataaaagtacaaaTAtaatgaattatgata;read_names=J00121:27:H3GGKBBXX:5:2123:4188:2844,J00121:27:H3GGKBBXX:5:1209:29650:2439,J00121:27:H3GGKBBXX:5:2228:14133:7943,J00121:27:H3GGKBBXX:5:2110:8653:21025,J00121:27:H3GGKBBXX:5:1110:24424:12058,J00121:27:H3GGKBBXX:5:2128:23855:9069,J00121:27:H3GGKBBXX:5:2211:18335:31083,J00121:27:H3GGKBBXX:5:2215:3914:25509,J00121:27:H3GGKBBXX:5:1125:14255:11917,J00121:27:H3GGKBBXX:5:2207:6502:32525,J00121:27:H3GGKBBXX:5:2226:3498:6536,J00121:27:H3GGKBBXX:5:2222:5213:11055,J00121:27:H3GGKBBXX:5:1104:16346:5376,J00121:27:H3GGKBBXX:5:1207:4655:48456,J00121:27:H3GGKBBXX:5:1107:11901:15152,J00121:27:H3GGKBBXX:5:2122:14773:36903,J00121:27:H3GGKBBXX:5:1124:5436:48860,J00121:27:H3GGKBBXX:5:2115:1580:11970,J00121:27:H3GGKBBXX:5:1115:13179:33686,J00121:27:H3GGKBBXX:5:1224:16488:26441,J00121:27:H3GGKBBXX:5:1110:28777:29624,J00121:27:H3GGKBBXX:5:1112:24545:33721,J00121:27:H3GGKBBXX:5:2220:12773:48350,J00121:27:H3GGKBBXX:5:1125:19512:6501,J00121:27:H3GGKBBXX:5:1220:10683:9385,J00121:27:H3GGKBBXX:5:2121:24748:32736,J00121:27:H3GGKBBXX:5:2120:10044:17210,J00121:27:H3GGKBBXX:5:1124:28493:43902,J00121:27:H3GGKBBXX:5:2126:4909:8699,J00121:27:H3GGKBBXX:5:2220:29346:28745,J00121:27:H3GGKBBXX:5:2113:13190:35884,J00121:27:H3GGKBBXX:5:2112:27397:7504,J00121:27:H3GGKBBXX:5:1204:26910:17491,J00121:27:H3GGKBBXX:5:2220:25438:13535,J00121:27:H3GGKBBXX:5:2205:28371:6941,J00121:27:H3GGKBBXX:5:1118:26646:36270,J00121:27:H3GGKBBXX:5:1126:20080:36147,J00121:27:H3GGKBBXX:5:1228:30036:39506,J00121:27:H3GGKBBXX:5:2113:11079:22520,J00121:27:H3GGKBBXX:5:1209:7030:22538,J00121:27:H3GGKBBXX:5:2101:25428:20164,J00121:27:H3GGKBBXX:5:1119:28107:23294,J00121:27:H3GGKBBXX:5:2201:10977:30362,J00121:27:H3GGKBBXX:5:2104:18030:42970,J00121:27:H3GGKBBXX:5:2218:18335:13781,J00121:27:H3GGKBBXX:5:1216:20243:31681,J00121:27:H3GGKBBXX:5:2101:17624:25703,J00121:27:H3GGKBBXX:5:2101:4127:49089,J00121:27:H3GGKBBXX:5:2220:23957:37624,J00121:27:H3GGKBBXX:5:2106:6208:31031,J00121:27:H3GGKBBXX:5:2125:27519:9649,J00121:27:H3GGKBBXX:5:1105:19258:22028,J00121:27:H3GGKBBXX:5:2228:3244:32086,J00121:27:H3GGKBBXX:5:1104:17716:20164,J00121:27:H3GGKBBXX:5:1212:30563:1982,J00121:27:H3GGKBBXX:5:1124:26230:17790,J00121:27:H3GGKBBXX:5:2204:6959:28358,J00121:27:H3GGKBBXX:5:1217:22181:2439;sequence=TAAAGTTCAGTTTAACAAATTTTTGATTTTAACCAGCCAGTAATGTAATACTTTATATCATAAATGAGTGGGACAATCTAAAATTGAGTG;start=28205;subtype=IES;support_ref=4;support_variant=58;type=IES;
scaffold51_105_with_IES	MILORD	internal_eliminated_sequence	28603	28679	.	.	.	ID=MILORD.105.28603.28679;Name=MILORD.105.28603.28679;bounded_by_ta=TRUE;common_boundary=Both;end=28679;ies_id=IESPGM.PTET51.1.105.27027;ies_left_dist=0;ies_min_dist=0;ies_right_dist=0;junction_seq=caatctataaggctgTAaaacatataacaact;read_names=J00121:27:H3GGKBBXX:5:2118:7344:48192,J00121:27:H3GGKBBXX:5:2222:12642:7293,J00121:27:H3GGKBBXX:5:2113:28250:30995,J00121:27:H3GGKBBXX:5:1105:9932:10932,J00121:27:H3GGKBBXX:5:1207:21450:44957,J00121:27:H3GGKBBXX:5:2212:27844:42495,J00121:27:H3GGKBBXX:5:2111:21481:11460,J00121:27:H3GGKBBXX:5:1217:7354:14519,J00121:27:H3GGKBBXX:5:1113:9008:13377,J00121:27:H3GGKBBXX:5:1111:4594:21483,J00121:27:H3GGKBBXX:5:1227:8603:44218,J00121:27:H3GGKBBXX:5:1115:28716:32332,J00121:27:H3GGKBBXX:5:1120:4980:28903,J00121:27:H3GGKBBXX:5:2228:9709:22678,J00121:27:H3GGKBBXX:5:2219:10328:37044,J00121:27:H3GGKBBXX:5:1118:18862:26582,J00121:27:H3GGKBBXX:5:2223:6268:33035,J00121:27:H3GGKBBXX:5:2202:11069:34459,J00121:27:H3GGKBBXX:5:1210:21420:10229,J00121:27:H3GGKBBXX:5:1228:21136:37167,J00121:27:H3GGKBBXX:5:2217:9029:34547,J00121:27:H3GGKBBXX:5:1105:32146:37079,J00121:27:H3GGKBBXX:5:1228:2341:1086,J00121:27:H3GGKBBXX:5:1113:12571:24753,J00121:27:H3GGKBBXX:5:2122:21947:45572,J00121:27:H3GGKBBXX:5:1220:16315:17632,J00121:27:H3GGKBBXX:5:2103:20263:23909,J00121:27:H3GGKBBXX:5:1226:14783:14379,J00121:27:H3GGKBBXX:5:2121:17178:28200,J00121:27:H3GGKBBXX:5:1102:14377:16454,J00121:27:H3GGKBBXX:5:2221:12012:41546,J00121:27:H3GGKBBXX:5:1120:8217:10809,J00121:27:H3GGKBBXX:5:1202:23835:19302,J00121:27:H3GGKBBXX:5:1118:3315:40789,J00121:27:H3GGKBBXX:5:1227:10135:9385,J00121:27:H3GGKBBXX:5:1113:27996:36956;sequence=TATTATTTATTTGATATTAACATTATTTTTTATTTAATAATTATTATTATAATCTATTTTTTATTTCCCTTCTATGA;start=28603;subtype=IES;support_ref=0;support_variant=36;type=IES;
scaffold51_105_with_IES	MILORD	internal_eliminated_sequence	29480	29591	.	.	.	ID=MILORD.105.29480.29591;Name=MILORD.105.29480.29591;bounded_by_ta=TRUE;common_boundary=None;end=29591;ies_id=IESPGM.PTET51.1.105.28249;ies_left_dist=422;ies_min_dist=354;ies_right_dist=354;junction_seq=cctagttaatgcaggTAcatgagtagacatca;read_names=J00121:27:H3GGKBBXX:5:2201:14397:34600;sequence=TAATGCTAAATTTAATAAGATTAGATCTCATCATTAAAAGTTCAATCCTTCAAAACCTTGTTTCAAGTTAATTTAAACAAAAATAATGAAAACAAAATAATTGGCTCGCTTG;start=29480;subtype=MAC;support_ref=103;support_variant=1;type=CRYPTIC;
scaffold51_105_with_IES	MILORD	internal_eliminated_sequence	29806	29945	.	.	.	ID=MILORD.105.29806.29945;Name=MILORD.105.29806.29945;bounded_by_ta=TRUE;common_boundary=RIGHT;end=29945;ies_id=IESPGM.PTET51.1.105.28249;ies_left_dist=96;ies_min_dist=0;ies_right_dist=0;junction_seq=tgaaatctgttatgtTAtcttaagtaataact;read_names=J00121:27:H3GGKBBXX:5:1128:5984:39330;sequence=TACTGTGGAAATCCAAATAAAACTGAATAAAATTTAAGAAAAATGTTGAATTGACTATGAAGCGAGTGTGATTGATAATTTAATGGGAAAAAGTGCTATACTTATATATGAAAATAATAAAATAATTATATAACCAACTG;start=29806;subtype=PARTIAL_EXTERNAL;support_ref=77;support_variant=1;type=ALTERNATIVE;
scaffold51_105_with_IES	MILORD	internal_eliminated_sequence	29806	30004	.	.	.	ID=MILORD.105.29806.30004;Name=MILORD.105.29806.30004;bounded_by_ta=TRUE;common_boundary=None;end=30004;ies_id=IESPGM.PTET51.1.105.28249;ies_left_dist=96;ies_min_dist=59;ies_right_dist=-59;junction_seq=tgaaatctgttatgtTAttgtgaaatttatgg;read_names=J00121:27:H3GGKBBXX:5:1202:25418:4673;sequence=TACTGTGGAAATCCAAATAAAACTGAATAAAATTTAAGAAAAATGTTGAATTGACTATGAAGCGAGTGTGATTGATAATTTAATGGGAAAAAGTGCTATACTTATATATGAAAATAATAAAATAATTATATAACCAACTGTATCTTAAGTAATAACTGAATCTGTTATGATATTTAATATATAAAATGAATTTTGACAA;start=29806;subtype=EXTERNAL;support_ref=77;support_variant=1;type=ALTERNATIVE;
scaffold51_105_with_IES	MILORD	internal_eliminated_sequence	29902	29945	.	.	.	ID=MILORD.105.29902.29945;Name=MILORD.105.29902.29945;bounded_by_ta=TRUE;common_boundary=Both;end=29945;ies_id=IESPGM.PTET51.1.105.28249;ies_left_dist=0;ies_min_dist=0;ies_right_dist=0;junction_seq=aatgggaaaaagtgcTAtcttaagtaataact;read_names=J00121:27:H3GGKBBXX:5:2214:23429:37449,J00121:27:H3GGKBBXX:5:2114:14235:5165,J00121:27:H3GGKBBXX:5:2104:13788:17298,J00121:27:H3GGKBBXX:5:1208:9039:12198,J00121:27:H3GGKBBXX:5:1106:24840:44464,J00121:27:H3GGKBBXX:5:1227:27976:38011,J00121:27:H3GGKBBXX:5:2115:18122:40420,J00121:27:H3GGKBBXX:5:1118:28605:22960;sequence=TATACTTATATATGAAAATAATAAAATAATTATATAACCAACTG;start=29902;subtype=IES;support_ref=4;support_variant=8;type=IES;
scaffold51_105_with_IES	MILORD	internal_eliminated_sequence	30398	30429	.	.	.	ID=MILORD.105.30398.30429;Name=MILORD.105.30398.30429;bounded_by_ta=TRUE;common_boundary=Both;end=30429;ies_id=IESPGM.PTET51.1.105.28701;ies_left_dist=0;ies_min_dist=0;ies_right_dist=0;junction_seq=acttgttaaggagaaTAcatacatataagttc;read_names=J00121:27:H3GGKBBXX:5:1226:18974:46926,J00121:27:H3GGKBBXX:5:1224:13595:45590,J00121:27:H3GGKBBXX:5:1113:12175:6976,J00121:27:H3GGKBBXX:5:1202:27945:47805,J00121:27:H3GGKBBXX:5:1101:23480:37255,J00121:27:H3GGKBBXX:5:1123:5315:1173,J00121:27:H3GGKBBXX:5:1101:29274:48667,J00121:27:H3GGKBBXX:5:1217:26961:31189,J00121:27:H3GGKBBXX:5:1226:24150:5218,J00121:27:H3GGKBBXX:5:1118:3802:9104,J00121:27:H3GGKBBXX:5:1120:12337:6519,J00121:27:H3GGKBBXX:5:1223:12916:10651,J00121:27:H3GGKBBXX:5:1109:25286:34266,J00121:27:H3GGKBBXX:5:1218:14570:48298,J00121:27:H3GGKBBXX:5:2215:20791:12409,J00121:27:H3GGKBBXX:5:1111:8795:44834,J00121:27:H3GGKBBXX:5:2107:18223:15451,J00121:27:H3GGKBBXX:5:2113:20354:30222,J00121:27:H3GGKBBXX:5:1218:11353:22924,J00121:27:H3GGKBBXX:5:1210:31081:13922,J00121:27:H3GGKBBXX:5:2224:11170:29958,J00121:27:H3GGKBBXX:5:1209:15240:12040,J00121:27:H3GGKBBXX:5:1208:11809:4479,J00121:27:H3GGKBBXX:5:2115:12946:46786,J00121:27:H3GGKBBXX:5:1105:8572:8787,J00121:27:H3GGKBBXX:5:2210:28290:41194,J00121:27:H3GGKBBXX:5:2221:4371:14695,J00121:27:H3GGKBBXX:5:2223:14225:17421,J00121:27:H3GGKBBXX:5:2206:16812:14871,J00121:27:H3GGKBBXX:5:1128:7872:23083,J00121:27:H3GGKBBXX:5:1111:6979:38099,J00121:27:H3GGKBBXX:5:1212:16660:20797,J00121:27:H3GGKBBXX:5:2202:3995:39014,J00121:27:H3GGKBBXX:5:1201:10561:35303,J00121:27:H3GGKBBXX:5:1116:6857:9508,J00121:27:H3GGKBBXX:5:2220:8298:26353,J00121:27:H3GGKBBXX:5:1124:9577:26037,J00121:27:H3GGKBBXX:5:1212:8034:34160,J00121:27:H3GGKBBXX:5:1101:4584:42847;sequence=TACAGTCAAAATAGAGATGTGTTTCATCACTA;start=30398;subtype=IES;support_ref=3;support_variant=39;type=IES;
scaffold51_105_with_IES	MILORD	internal_eliminated_sequence	33271	33344	.	.	.	ID=MILORD.105.33271.33344;Name=MILORD.105.33271.33344;bounded_by_ta=TRUE;common_boundary=None;end=33344;ies_id=IESPGM.PTET51.1.105.31788;ies_left_dist=246;ies_min_dist=198;ies_right_dist=198;junction_seq=taataccattgctgaTAcaataagatactaat;read_names=J00121:27:H3GGKBBXX:5:2128:14620:37800;sequence=TATTGTTAATAAGAAAGTGAACAAATTAATTAAACCAGAAAAAGTTTAAAATAATGAGGAACAATCAAAAATAA;start=33271;subtype=MAC;support_ref=112;support_variant=1;type=CRYPTIC;
scaffold51_105_with_IES	MILORD	internal_eliminated_sequence	33517	33542	.	.	.	ID=MILORD.105.33517.33542;Name=MILORD.105.33517.33542;bounded_by_ta=TRUE;common_boundary=Both;end=33542;ies_id=IESPGM.PTET51.1.105.31788;ies_left_dist=0;ies_min_dist=0;ies_right_dist=0;junction_seq=gcaattggatgaactTAataaggttgtgcaaa;read_names=J00121:27:H3GGKBBXX:5:2102:21663:34037,J00121:27:H3GGKBBXX:5:1228:15919:32525,J00121:27:H3GGKBBXX:5:1227:15128:16840,J00121:27:H3GGKBBXX:5:1228:16062:32490,J00121:27:H3GGKBBXX:5:1228:26666:20515,J00121:27:H3GGKBBXX:5:2214:17340:43955,J00121:27:H3GGKBBXX:5:2213:16843:18230,J00121:27:H3GGKBBXX:5:2204:21968:27250,J00121:27:H3GGKBBXX:5:2104:30330:20990,J00121:27:H3GGKBBXX:5:2111:12357:5534,J00121:27:H3GGKBBXX:5:1226:17919:32613,J00121:27:H3GGKBBXX:5:2201:19329:9033,J00121:27:H3GGKBBXX:5:1210:4777:1297,J00121:27:H3GGKBBXX:5:1222:18954:34547,J00121:27:H3GGKBBXX:5:2216:5781:16049,J00121:27:H3GGKBBXX:5:2201:19979:48737,J00121:27:H3GGKBBXX:5:2113:16153:30503,J00121:27:H3GGKBBXX:5:1124:30066:6607,J00121:27:H3GGKBBXX:5:2225:18223:33211,J00121:27:H3GGKBBXX:5:1210:11170:43216,J00121:27:H3GGKBBXX:5:2217:22343:45414,J00121:27:H3GGKBBXX:5:1108:12936:29430,J00121:27:H3GGKBBXX:5:2109:17827:17720,J00121:27:H3GGKBBXX:5:2211:12388:2914,J00121:27:H3GGKBBXX:5:1206:26839:45643,J00121:27:H3GGKBBXX:5:1114:23784:31382,J00121:27:H3GGKBBXX:5:2202:5315:35004,J00121:27:H3GGKBBXX:5:2210:12439:28674,J00121:27:H3GGKBBXX:5:2220:27052:11688,J00121:27:H3GGKBBXX:5:2116:15422:3494,J00121:27:H3GGKBBXX:5:1116:17980:8242,J00121:27:H3GGKBBXX:5:1122:23652:30134,J00121:27:H3GGKBBXX:5:2118:11840:30591,J00121:27:H3GGKBBXX:5:1210:11180:28498,J00121:27:H3GGKBBXX:5:2220:4472:1226,J00121:27:H3GGKBBXX:5:2225:19837:5622,J00121:27:H3GGKBBXX:5:2116:2737:3143,J00121:27:H3GGKBBXX:5:2204:20831:48350,J00121:27:H3GGKBBXX:5:2224:25185:30362,J00121:27:H3GGKBBXX:5:2211:31030:31171,J00121:27:H3GGKBBXX:5:2208:11028:23241,J00121:27:H3GGKBBXX:5:2116:12154:16471,J00121:27:H3GGKBBXX:5:2107:11434:19056,J00121:27:H3GGKBBXX:5:2216:32177:36710,J00121:27:H3GGKBBXX:5:1227:15838:10862,J00121:27:H3GGKBBXX:5:1216:16691:25457,J00121:27:H3GGKBBXX:5:1211:12094:46610,J00121:27:H3GGKBBXX:5:1113:13271:38943,J00121:27:H3GGKBBXX:5:2227:25043:10106,J00121:27:H3GGKBBXX:5:1120:19532:28622,J00121:27:H3GGKBBXX:5:1225:20435:14326,J00121:27:H3GGKBBXX:5:1122:4371:44236,J00121:27:H3GGKBBXX:5:2104:25398:27637,J00121:27:H3GGKBBXX:5:1202:7770:13763,J00121:27:H3GGKBBXX:5:2111:3386:21641,J00121:27:H3GGKBBXX:5:2214:25591:13482,J00121:27:H3GGKBBXX:5:1116:29214:36780,J00121:27:H3GGKBBXX:5:1221:9191:24489,J00121:27:H3GGKBBXX:5:2228:18375:37449,J00121:27:H3GGKBBXX:5:2110:9688:22784,J00121:27:H3GGKBBXX:5:2109:15564:45133,J00121:27:H3GGKBBXX:5:1207:23896:35585,J00121:27:H3GGKBBXX:5:1125:10703:29852,J00121:27:H3GGKBBXX:5:1101:25712:24138,J00121:27:H3GGKBBXX:5:1201:14834:25861,J00121:27:H3GGKBBXX:5:2210:23896:17685,J00121:27:H3GGKBBXX:5:2204:29356:22854,J00121:27:H3GGKBBXX:5:1111:22384:17491,J00121:27:H3GGKBBXX:5:1225:22171:20955,J00121:27:H3GGKBBXX:5:1111:11434:23452,J00121:27:H3GGKBBXX:5:1121:9303:40508,J00121:27:H3GGKBBXX:5:2206:9323:36183,J00121:27:H3GGKBBXX:5:1116:24292:8348,J00121:27:H3GGKBBXX:5:2214:3011:8330,J00121:27:H3GGKBBXX:5:1125:12428:27356,J00121:27:H3GGKBBXX:5:1207:6908:34073,J00121:27:H3GGKBBXX:5:1219:8521:28147;sequence=TATAAATAATTTCATCGTTTCATCTA;start=33517;subtype=IES;support_ref=3;support_variant=77;type=IES;
scaffold51_105_with_IES	MILORD	internal_eliminated_sequence	34519	34583	.	.	.	ID=MILORD.105.34519.34583;Name=MILORD.105.34519.34583;bounded_by_ta=TRUE;common_boundary=Both;end=34583;ies_id=IESPGM.PTET51.1.105.32764;ies_left_dist=0;ies_min_dist=0;ies_right_dist=0;junction_seq=aactttcgaatcagtTAactcatagattgaag;read_names=J00121:27:H3GGKBBXX:5:1201:14103:39154,J00121:27:H3GGKBBXX:5:1121:28016:18458,J00121:27:H3GGKBBXX:5:2114:25986:7908,J00121:27:H3GGKBBXX:5:1108:25956:9297,J00121:27:H3GGKBBXX:5:2107:25296:35303,J00121:27:H3GGKBBXX:5:2118:14133:47295,J00121:27:H3GGKBBXX:5:2122:23673:33721,J00121:27:H3GGKBBXX:5:2120:32096:43919,J00121:27:H3GGKBBXX:5:1102:4493:16559,J00121:27:H3GGKBBXX:5:1107:14661:37449,J00121:27:H3GGKBBXX:5:1124:22465:13799,J00121:27:H3GGKBBXX:5:2123:23155:1666,J00121:27:H3GGKBBXX:5:2128:28818:31804,J00121:27:H3GGKBBXX:5:1224:17634:21395,J00121:27:H3GGKBBXX:5:1208:17645:36745,J00121:27:H3GGKBBXX:5:1201:22780:31716,J00121:27:H3GGKBBXX:5:1120:9313:2897,J00121:27:H3GGKBBXX:5:2216:24048:9930,J00121:27:H3GGKBBXX:5:1113:31639:37607,J00121:27:H3GGKBBXX:5:1124:13200:9385,J00121:27:H3GGKBBXX:5:2201:26717:46557,J00121:27:H3GGKBBXX:5:2115:28128:36622,J00121:27:H3GGKBBXX:5:2222:22252:20850,J00121:27:H3GGKBBXX:5:2218:6888:32877,J00121:27:H3GGKBBXX:5:2222:14245:31875,J00121:27:H3GGKBBXX:5:1109:9973:15328,J00121:27:H3GGKBBXX:5:1214:4604:19355,J00121:27:H3GGKBBXX:5:1208:17168:36903,J00121:27:H3GGKBBXX:5:2201:13727:41634,J00121:27:H3GGKBBXX:5:1203:22191:36218,J00121:27:H3GGKBBXX:5:2218:32329:30749,J00121:27:H3GGKBBXX:5:2218:5274:34336,J00121:27:H3GGKBBXX:5:1120:11576:15012,J00121:27:H3GGKBBXX:5:1121:22120:39225,J00121:27:H3GGKBBXX:5:2120:14661:3231,J00121:27:H3GGKBBXX:5:2103:22029:42829,J00121:27:H3GGKBBXX:5:2128:5426:34178,J00121:27:H3GGKBBXX:5:2228:27093:35462,J00121:27:H3GGKBBXX:5:2128:13240:24472,J00121:27:H3GGKBBXX:5:1224:26555:23487,J00121:27:H3GGKBBXX:5:1211:21521:25457,J00121:27:H3GGKBBXX:5:1212:18893:24173,J00121:27:H3GGKBBXX:5:1227:28118:25246,J00121:27:H3GGKBBXX:5:2226:29883:26512;sequence=TATAGGTGAATAATATTTAATTAAAATATGAATTTTGGGAAATTAATATAATTGCTTACCTTGTA;start=34519;subtype=IES;support_ref=0;support_variant=44;type=IES;
scaffold51_105_with_IES	MILORD	internal_eliminated_sequence	34992	35019	.	.	.	ID=MILORD.105.34992.35019;Name=MILORD.105.34992.35019;bounded_by_ta=TRUE;common_boundary=Both;end=35019;ies_id=IESPGM.PTET51.1.105.33172;ies_left_dist=0;ies_min_dist=0;ies_right_dist=0;junction_seq=gtaataatctataagTAttcaaaatcttctct;read_names=J00121:27:H3GGKBBXX:5:1122:27296:44781,J00121:27:H3GGKBBXX:5:1210:17665:16770,J00121:27:H3GGKBBXX:5:1224:7263:36903,J00121:27:H3GGKBBXX:5:1128:26504:31171,J00121:27:H3GGKBBXX:5:2118:3488:24067,J00121:27:H3GGKBBXX:5:2125:18365:29835,J00121:27:H3GGKBBXX:5:2222:13372:39436,J00121:27:H3GGKBBXX:5:1214:16853:48913,J00121:27:H3GGKBBXX:5:1225:15341:4971,J00121:27:H3GGKBBXX:5:2220:15168:27918,J00121:27:H3GGKBBXX:5:1115:6187:26564,J00121:27:H3GGKBBXX:5:1204:3031:16102,J00121:27:H3GGKBBXX:5:2116:1468:23663,J00121:27:H3GGKBBXX:5:2212:3092:25703,J00121:27:H3GGKBBXX:5:2124:6979:43867,J00121:27:H3GGKBBXX:5:1212:4604:40244,J00121:27:H3GGKBBXX:5:2203:17756:25615,J00121:27:H3GGKBBXX:5:1101:22039:11372,J00121:27:H3GGKBBXX:5:1119:12601:32648,J00121:27:H3GGKBBXX:5:2221:7862:25527,J00121:27:H3GGKBBXX:5:1118:25784:46768;sequence=TATTGTAAGGTAGAAAATGATTTAACTA;start=34992;subtype=IES;support_ref=8;support_variant=21;type=IES;
scaffold51_105_with_IES	MILORD	internal_eliminated_sequence	35074	35119	.	.	.	ID=MILORD.105.35074.35119;Name=MILORD.105.35074.35119;bounded_by_ta=TRUE;common_boundary=Both;end=35119;ies_id=IESPGM.PTET51.1.105.33226;ies_left_dist=0;ies_min_dist=0;ies_right_dist=0;junction_seq=attattctctaatgaTAtcatcctacaatttg;read_names=J00121:27:H3GGKBBXX:5:1228:27702:46750,J00121:27:H3GGKBBXX:5:2126:29477:1156,J00121:27:H3GGKBBXX:5:1211:18051:20920,J00121:27:H3GGKBBXX:5:1222:28544:30063,J00121:27:H3GGKBBXX:5:2119:10622:47964,J00121:27:H3GGKBBXX:5:1110:9607:16876,J00121:27:H3GGKBBXX:5:1205:1722:13060,J00121:27:H3GGKBBXX:5:1110:9607:17122,J00121:27:H3GGKBBXX:5:2222:27194:30187,J00121:27:H3GGKBBXX:5:2216:21562:28094,J00121:27:H3GGKBBXX:5:1208:9455:19074,J00121:27:H3GGKBBXX:5:1105:22384:10739,J00121:27:H3GGKBBXX:5:1203:24972:22256,J00121:27:H3GGKBBXX:5:2210:16670:33826;sequence=TACAGATTACTTTGTATTTTTAATATATATAATTAGAATTCGATTG;start=35074;subtype=IES;support_ref=0;support_variant=14;type=IES;
scaffold51_105_with_IES	MILORD	internal_eliminated_sequence	35452	35480	.	.	.	ID=MILORD.105.35452.35480;Name=MILORD.105.35452.35480;bounded_by_ta=TRUE;common_boundary=Both;end=35480;ies_id=IESPGM.PTET51.1.105.33558;ies_left_dist=0;ies_min_dist=0;ies_right_dist=0;junction_seq=tgagttgattaacgaTAttagtatcaatgata;read_names=J00121:27:H3GGKBBXX:5:2216:12327:17966,J00121:27:H3GGKBBXX:5:1117:8258:16858,J00121:27:H3GGKBBXX:5:1210:20405:46768,J00121:27:H3GGKBBXX:5:2223:22952:27725,J00121:27:H3GGKBBXX:5:2221:21349:12427,J00121:27:H3GGKBBXX:5:1228:14336:11179,J00121:27:H3GGKBBXX:5:2103:21856:31839,J00121:27:H3GGKBBXX:5:1112:25489:19601,J00121:27:H3GGKBBXX:5:1203:26890:37466,J00121:27:H3GGKBBXX:5:1109:21024:43691,J00121:27:H3GGKBBXX:5:1108:19969:12286,J00121:27:H3GGKBBXX:5:1204:18497:8611,J00121:27:H3GGKBBXX:5:2121:29122:17702,J00121:27:H3GGKBBXX:5:1209:15240:18652,J00121:27:H3GGKBBXX:5:2203:3153:32736;sequence=TATGAGTAGGATGGCTAATTTATTAACTG;start=35452;subtype=IES;support_ref=10;support_variant=15;type=IES;
scaffold51_105_with_IES	MILORD	internal_eliminated_sequence	35939	36056	.	.	.	ID=MILORD.105.35939.36056;Name=MILORD.105.35939.36056;bounded_by_ta=TRUE;common_boundary=RIGHT;end=36056;ies_id=IESPGM.PTET51.1.105.34025;ies_left_dist=9;ies_min_dist=0;ies_right_dist=0;junction_seq=agtgactggagttgtTAattgacttttgaata;read_names=J00121:27:H3GGKBBXX:5:2218:21765:16946,J00121:27:H3GGKBBXX:5:2205:7141:21500,J00121:27:H3GGKBBXX:5:1121:17777:19777;sequence=TATAGGGGATATAATGGATGTTTAAGAAATTCTCCCTTTGCATATATATAATGACTTGTAGTAATTAGATTTATACAAATATAAAAGGGAAAATTGCAAAAGATTCCAATTGCAATTA;start=35939;subtype=PARTIAL_EXTERNAL;support_ref=4;support_variant=3;type=ALTERNATIVE;
scaffold51_105_with_IES	MILORD	internal_eliminated_sequence	35939	36054	.	.	.	ID=MILORD.105.35939.36054;Name=MILORD.105.35939.36054;bounded_by_ta=TRUE;common_boundary=None;end=36054;ies_id=IESPGM.PTET51.1.105.34025;ies_left_dist=9;ies_min_dist=2;ies_right_dist=2;junction_seq=agtgactggagttgtTAtaattgacttttgaa;read_names=J00121:27:H3GGKBBXX:5:2223:17442:7380;sequence=TATAGGGGATATAATGGATGTTTAAGAAATTCTCCCTTTGCATATATATAATGACTTGTAGTAATTAGATTTATACAAATATAAAAGGGAAAATTGCAAAAGATTCCAATTGCAAT;start=35939;subtype=OVERLAPPING;support_ref=2;support_variant=1;type=ALTERNATIVE;
scaffold51_105_with_IES	MILORD	internal_eliminated_sequence	35948	36056	.	.	.	ID=MILORD.105.35948.36056;Name=MILORD.105.35948.36056;bounded_by_ta=TRUE;common_boundary=Both;end=36056;ies_id=IESPGM.PTET51.1.105.34025;ies_left_dist=0;ies_min_dist=0;ies_right_dist=0;junction_seq=agttgttataggggaTAattgacttttgaata;read_names=J00121:27:H3GGKBBXX:5:1107:22556:28551,J00121:27:H3GGKBBXX:5:1224:6959:18792,J00121:27:H3GGKBBXX:5:1205:21521:26512,J00121:27:H3GGKBBXX:5:1117:15879:43568,J00121:27:H3GGKBBXX:5:2210:20567:4743,J00121:27:H3GGKBBXX:5:2203:25986:48632,J00121:27:H3GGKBBXX:5:1226:10967:16735,J00121:27:H3GGKBBXX:5:2202:28067:24103,J00121:27:H3GGKBBXX:5:1125:19370:37027,J00121:27:H3GGKBBXX:5:1115:28726:18247,J00121:27:H3GGKBBXX:5:1218:12875:39523;sequence=TATAATGGATGTTTAAGAAATTCTCCCTTTGCATATATATAATGACTTGTAGTAATTAGATTTATACAAATATAAAAGGGAAAATTGCAAAAGATTCCAATTGCAATTA;start=35948;subtype=IES;support_ref=0;support_variant=11;type=IES;
scaffold51_105_with_IES	MILORD	internal_eliminated_sequence	40252	40290	.	.	.	ID=MILORD.105.40252.40290;Name=MILORD.105.40252.40290;bounded_by_ta=TRUE;common_boundary=Both;end=40290;ies_id=IESPGM.PTET51.1.105.38220;ies_left_dist=0;ies_min_dist=0;ies_right_dist=0;junction_seq=ttatatctgattgacTAatttttcttccaatt;read_names=J00121:27:H3GGKBBXX:5:1226:29914:24876,J00121:27:H3GGKBBXX:5:1120:7872:33809,J00121:27:H3GGKBBXX:5:2225:9485:17825,J00121:27:H3GGKBBXX:5:1216:12286:5200,J00121:27:H3GGKBBXX:5:2213:13585:45150,J00121:27:H3GGKBBXX:5:1120:13301:24261,J00121:27:H3GGKBBXX:5:1118:18000:32613,J00121:27:H3GGKBBXX:5:1115:12855:44377,J00121:27:H3GGKBBXX:5:1211:27214:13939,J00121:27:H3GGKBBXX:5:1220:18791:36270,J00121:27:H3GGKBBXX:5:1106:5284:4989,J00121:27:H3GGKBBXX:5:1102:11058:11688,J00121:27:H3GGKBBXX:5:1113:20090:15346,J00121:27:H3GGKBBXX:5:1118:17817:32578,J00121:27:H3GGKBBXX:5:1209:11637:3758,J00121:27:H3GGKBBXX:5:2216:15402:37220,J00121:27:H3GGKBBXX:5:1223:14793:26635,J00121:27:H3GGKBBXX:5:1222:6735:6589,J00121:27:H3GGKBBXX:5:2101:27783:46575,J00121:27:H3GGKBBXX:5:1212:22749:24278,J00121:27:H3GGKBBXX:5:1203:5802:13236,J00121:27:H3GGKBBXX:5:2218:10754:36552,J00121:27:H3GGKBBXX:5:1106:25915:21957,J00121:27:H3GGKBBXX:5:2101:26890:25509,J00121:27:H3GGKBBXX:5:1204:26514:47858,J00121:27:H3GGKBBXX:5:2207:30310:10018,J00121:27:H3GGKBBXX:5:2115:15250:39840,J00121:27:H3GGKBBXX:5:2201:22485:49142,J00121:27:H3GGKBBXX:5:1128:21501:24683,J00121:27:H3GGKBBXX:5:1107:4300:9543,J00121:27:H3GGKBBXX:5:2113:13677:5745,J00121:27:H3GGKBBXX:5:1117:18984:31013,J00121:27:H3GGKBBXX:5:2205:17837:5288,J00121:27:H3GGKBBXX:5:1127:24485:26723,J00121:27:H3GGKBBXX:5:2111:16934:18247,J00121:27:H3GGKBBXX:5:1117:27519:26881,J00121:27:H3GGKBBXX:5:1102:14275:13359,J00121:27:H3GGKBBXX:5:1212:21602:10370,J00121:27:H3GGKBBXX:5:1209:13991:21096,J00121:27:H3GGKBBXX:5:1212:18893:33633,J00121:27:H3GGKBBXX:5:1127:2777:18687,J00121:27:H3GGKBBXX:5:1115:6380:29395,J00121:27:H3GGKBBXX:5:1208:29335:44271,J00121:27:H3GGKBBXX:5:2227:3802:31998,J00121:27:H3GGKBBXX:5:1217:5416:1349,J00121:27:H3GGKBBXX:5:1203:17360:41985;sequence=TATACTTAGATTATGAATTTATATACTATTTATCAAGTA;start=40252;subtype=IES;support_ref=6;support_variant=46;type=IES;
scaffold51_105_with_IES	MILORD	internal_eliminated_sequence	40850	40897	.	.	.	ID=MILORD.105.40850.40897;Name=MILORD.105.40850.40897;bounded_by_ta=TRUE;common_boundary=Both;end=40897;ies_id=IESPGM.PTET51.1.105.38779;ies_left_dist=0;ies_min_dist=0;ies_right_dist=0;junction_seq=acatctctatctcatTAtcttattttattact;read_names=J00121:27:H3GGKBBXX:5:2220:11282:1947,J00121:27:H3GGKBBXX:5:1201:16792:7275,J00121:27:H3GGKBBXX:5:2118:5162:31118,J00121:27:H3GGKBBXX:5:1225:21278:7169,J00121:27:H3GGKBBXX:5:2114:31507:15645,J00121:27:H3GGKBBXX:5:2226:5436:41651,J00121:27:H3GGKBBXX:5:2207:25327:7187,J00121:27:H3GGKBBXX:5:2128:24200:45150,J00121:27:H3GGKBBXX:5:2225:19624:1947,J00121:27:H3GGKBBXX:5:1102:15402:28428,J00121:27:H3GGKBBXX:5:1107:20973:3934,J00121:27:H3GGKBBXX:5:2203:24515:1384,J00121:27:H3GGKBBXX:5:2224:4056:29765,J00121:27:H3GGKBBXX:5:2102:7811:9860,J00121:27:H3GGKBBXX:5:1215:19015:8523,J00121:27:H3GGKBBXX:5:2111:5934:18142,J00121:27:H3GGKBBXX:5:1126:13200:6607,J00121:27:H3GGKBBXX:5:1220:6228:26846,J00121:27:H3GGKBBXX:5:2228:12905:41018,J00121:27:H3GGKBBXX:5:1118:14499:24648,J00121:27:H3GGKBBXX:5:2222:25631:35708,J00121:27:H3GGKBBXX:5:1204:26342:28780,J00121:27:H3GGKBBXX:5:1107:13809:32244,J00121:27:H3GGKBBXX:5:1118:28574:31523,J00121:27:H3GGKBBXX:5:1122:6593:25685,J00121:27:H3GGKBBXX:5:2211:30046:44166,J00121:27:H3GGKBBXX:5:2219:11738:18282,J00121:27:H3GGKBBXX:5:2128:28757:32508,J00121:27:H3GGKBBXX:5:1124:26940:34459,J00121:27:H3GGKBBXX:5:2111:24444:32314,J00121:27:H3GGKBBXX:5:1220:6421:26758,J00121:27:H3GGKBBXX:5:1106:30066:18353,J00121:27:H3GGKBBXX:5:2222:3244:41194,J00121:27:H3GGKBBXX:5:2219:8714:10370,J00121:27:H3GGKBBXX:5:2224:29548:14889,J00121:27:H3GGKBBXX:5:2210:20314:26986,J00121:27:H3GGKBBXX:5:2220:29335:22538,J00121:27:H3GGKBBXX:5:2221:18619:22819,J00121:27:H3GGKBBXX:5:1215:11769:28358,J00121:27:H3GGKBBXX:5:2114:24251:37114,J00121:27:H3GGKBBXX:5:1110:13169:13341,J00121:27:H3GGKBBXX:5:1217:32248:28182,J00121:27:H3GGKBBXX:5:2206:12672:44834,J00121:27:H3GGKBBXX:5:2223:7882:3407,J00121:27:H3GGKBBXX:5:1203:29670:46047;sequence=TATTGTCAAATTCTTTATTCACACCTCAAAACCAATTCAAATCTCCAA;start=40850;subtype=IES;support_ref=8;support_variant=45;type=IES;
scaffold51_105_with_IES	MILORD	internal_eliminated_sequence	41100	41206	.	.	.	ID=MILORD.105.41100.41206;Name=MILORD.105.41100.41206;bounded_by_ta=TRUE;common_boundary=Both;end=41206;ies_id=IESPGM.PTET51.1.105.38981;ies_left_dist=0;ies_min_dist=0;ies_right_dist=0;junction_seq=aattatcaaatcaaaTAacaattgcattcaga;read_names=J00121:27:H3GGKBBXX:5:2116:4117:2580,J00121:27:H3GGKBBXX:5:1219:24880:6167,J00121:27:H3GGKBBXX:5:2126:17300:11249,J00121:27:H3GGKBBXX:5:2224:21247:8172,J00121:27:H3GGKBBXX:5:2124:31395:35356,J00121:27:H3GGKBBXX:5:1127:26534:11249,J00121:27:H3GGKBBXX:5:1206:28869:5341,J00121:27:H3GGKBBXX:5:1108:19431:5798,J00121:27:H3GGKBBXX:5:1214:28006:13306,J00121:27:H3GGKBBXX:5:1226:29792:11513,J00121:27:H3GGKBBXX:5:2217:8745:11864,J00121:27:H3GGKBBXX:5:1104:26748:49212,J00121:27:H3GGKBBXX:5:2109:23175:38275,J00121:27:H3GGKBBXX:5:2106:31233:34618,J00121:27:H3GGKBBXX:5:1118:23896:37238,J00121:27:H3GGKBBXX:5:2206:19451:45256,J00121:27:H3GGKBBXX:5:1221:14823:11319,J00121:27:H3GGKBBXX:5:1105:11657:28903,J00121:27:H3GGKBBXX:5:2111:26068:45643,J00121:27:H3GGKBBXX:5:1115:23033:10880,J00121:27:H3GGKBBXX:5:2122:22242:11161;sequence=TACAATAAACAAATAGGATTTCATGAGGTTTATTTATGAAAATCAATTGAATCAATTGGAATTCAAATCAAAATCACAACAAATCATTAATATCCATAAATAGAGTG;start=41100;subtype=IES;support_ref=0;support_variant=21;type=IES;
scaffold51_105_with_IES	MILORD	internal_eliminated_sequence	41505	41530	.	.	.	ID=MILORD.105.41505.41530;Name=MILORD.105.41505.41530;bounded_by_ta=TRUE;common_boundary=Both;end=41530;ies_id=IESPGM.PTET51.1.105.39279;ies_left_dist=0;ies_min_dist=0;ies_right_dist=0;junction_seq=atcgtgcataaacagTAcataaaaatcgtgtt;read_names=J00121:27:H3GGKBBXX:5:2128:12976:40367,J00121:27:H3GGKBBXX:5:1226:29782:11812,J00121:27:H3GGKBBXX:5:2215:15057:35602,J00121:27:H3GGKBBXX:5:2204:30462:49177,J00121:27:H3GGKBBXX:5:1116:20872:7275,J00121:27:H3GGKBBXX:5:2128:12966:40350,J00121:27:H3GGKBBXX:5:2116:32055:14238,J00121:27:H3GGKBBXX:5:2218:21684:18071,J00121:27:H3GGKBBXX:5:1106:21095:2000,J00121:27:H3GGKBBXX:5:2220:24850:20428,J00121:27:H3GGKBBXX:5:1224:21968:39383,J00121:27:H3GGKBBXX:5:2219:23429:6572,J00121:27:H3GGKBBXX:5:2120:9851:7486,J00121:27:H3GGKBBXX:5:1120:4980:37343,J00121:27:H3GGKBBXX:5:1206:6279:40473,J00121:27:H3GGKBBXX:5:1209:2757:14607,J00121:27:H3GGKBBXX:5:2104:14154:29149,J00121:27:H3GGKBBXX:5:2222:19471:48210,J00121:27:H3GGKBBXX:5:1122:2351:14643,J00121:27:H3GGKBBXX:5:2202:24139:40508,J00121:27:H3GGKBBXX:5:1215:21105:7715,J00121:27:H3GGKBBXX:5:1111:29944:13253,J00121:27:H3GGKBBXX:5:1104:22191:5798,J00121:27:H3GGKBBXX:5:1127:10977:46645,J00121:27:H3GGKBBXX:5:2217:16133:27654,J00121:27:H3GGKBBXX:5:1127:30502:35989,J00121:27:H3GGKBBXX:5:1202:27894:3793,J00121:27:H3GGKBBXX:5:1216:13017:8224,J00121:27:H3GGKBBXX:5:2103:10257:45924,J00121:27:H3GGKBBXX:5:2125:29609:38521,J00121:27:H3GGKBBXX:5:2119:12743:19038,J00121:27:H3GGKBBXX:5:2220:21471:28217,J00121:27:H3GGKBBXX:5:1126:10013:34706,J00121:27:H3GGKBBXX:5:2118:31385:7064,J00121:27:H3GGKBBXX:5:1211:16792:17016,J00121:27:H3GGKBBXX:5:1215:14255:35550,J00121:27:H3GGKBBXX:5:1102:15970:40420,J00121:27:H3GGKBBXX:5:1108:6593:15135,J00121:27:H3GGKBBXX:5:2121:26595:41352,J00121:27:H3GGKBBXX:5:1205:28919:41651,J00121:27:H3GGKBBXX:5:2113:22769:25263,J00121:27:H3GGKBBXX:5:2108:23987:1384,J00121:27:H3GGKBBXX:5:1115:18761:13078,J00121:27:H3GGKBBXX:5:1204:25936:24595,J00121:27:H3GGKBBXX:5:1128:29305:12286,J00121:27:H3GGKBBXX:5:2224:21095:47928,J00121:27:H3GGKBBXX:5:1216:12124:43673,J00121:27:H3GGKBBXX:5:2225:18497:44869,J00121:27:H3GGKBBXX:5:2109:15595:12198,J00121:27:H3GGKBBXX:5:1106:12926:33352,J00121:27:H3GGKBBXX:5:2109:15666:12251,J00121:27:H3GGKBBXX:5:1108:7253:2352,J00121:27:H3GGKBBXX:5:1206:22729:16717,J00121:27:H3GGKBBXX:5:1113:21542:29290,J00121:27:H3GGKBBXX:5:2221:31111:15135,J00121:27:H3GGKBBXX:5:1113:19329:41141,J00121:27:H3GGKBBXX:5:2118:29214:40332,J00121:27:H3GGKBBXX:5:2222:25794:48298,J00121:27:H3GGKBBXX:5:1128:25905:20920,J00121:27:H3GGKBBXX:5:2203:26027:25421,J00121:27:H3GGKBBXX:5:2120:23277:21149,J00121:27:H3GGKBBXX:5:2220:31233:35391,J00121:27:H3GGKBBXX:5:1221:11434:19408,J00121:27:H3GGKBBXX:5:1215:12865:19179,J00121:27:H3GGKBBXX:5:2218:23612:43919,J00121:27:H3GGKBBXX:5:2104:26616:45150;sequence=TATAAGTGTGATATCATAGTTTTCTA;start=41505;subtype=IES;support_ref=3;support_variant=66;type=IES;
scaffold51_105_with_IES	MILORD	internal_eliminated_sequence	42741	42769	.	.	.	ID=MILORD.105.42741.42769;Name=MILORD.105.42741.42769;bounded_by_ta=TRUE;common_boundary=Both;end=42769;ies_id=IESPGM.PTET51.1.105.40489;ies_left_dist=0;ies_min_dist=0;ies_right_dist=0;junction_seq=atctgatttagaaagTAcaataaaagaagtaa;read_names=J00121:27:H3GGKBBXX:5:1107:8836:41247,J00121:27:H3GGKBBXX:5:2110:24129:42354,J00121:27:H3GGKBBXX:5:1116:2493:29237,J00121:27:H3GGKBBXX:5:1108:19837:42407,J00121:27:H3GGKBBXX:5:2219:29214:1613,J00121:27:H3GGKBBXX:5:1121:23267:44447,J00121:27:H3GGKBBXX:5:2223:10998:30327,J00121:27:H3GGKBBXX:5:2108:22191:41704,J00121:27:H3GGKBBXX:5:1220:21633:10880,J00121:27:H3GGKBBXX:5:1209:22891:29483,J00121:27:H3GGKBBXX:5:2211:13129:32050,J00121:27:H3GGKBBXX:5:1225:19816:47401,J00121:27:H3GGKBBXX:5:2228:17716:28358,J00121:27:H3GGKBBXX:5:1113:8968:40737,J00121:27:H3GGKBBXX:5:1105:15919:44130,J00121:27:H3GGKBBXX:5:2210:2382:17931,J00121:27:H3GGKBBXX:5:1213:30299:43339;sequence=TATAATTATTATATACATCATCTCTAGTA;start=42741;subtype=IES;support_ref=0;support_variant=17;type=IES;
scaffold51_105_with_IES	MILORD	internal_eliminated_sequence	42971	43000	.	.	.	ID=MILORD.105.42971.43000;Name=MILORD.105.42971.43000;bounded_by_ta=TRUE;common_boundary=Both;end=43000;ies_id=IESPGM.PTET51.1.105.40690;ies_left_dist=0;ies_min_dist=0;ies_right_dist=0;junction_seq=aatgcaattaggagaTAaaggaattgaagact;read_names=J00121:27:H3GGKBBXX:5:1228:22262:33774,J00121:27:H3GGKBBXX:5:1222:9242:21553,J00121:27:H3GGKBBXX:5:2205:30858:21940,J00121:27:H3GGKBBXX:5:2222:15585:34688,J00121:27:H3GGKBBXX:5:2104:12773:14308,J00121:27:H3GGKBBXX:5:1208:23764:30644,J00121:27:H3GGKBBXX:5:2105:4564:16155,J00121:27:H3GGKBBXX:5:1110:28645:15258,J00121:27:H3GGKBBXX:5:2222:21217:38117,J00121:27:H3GGKBBXX:5:2209:21562:46557,J00121:27:H3GGKBBXX:5:2101:4036:42425,J00121:27:H3GGKBBXX:5:2101:22983:15504,J00121:27:H3GGKBBXX:5:2204:21643:48772,J00121:27:H3GGKBBXX:5:1128:12357:29976,J00121:27:H3GGKBBXX:5:1124:5731:20463,J00121:27:H3GGKBBXX:5:1208:23713:30696,J00121:27:H3GGKBBXX:5:1211:7669:12075,J00121:27:H3GGKBBXX:5:1119:9871:4145,J00121:27:H3GGKBBXX:5:1210:12865:25263,J00121:27:H3GGKBBXX:5:1113:5863:27021,J00121:27:H3GGKBBXX:5:2122:9333:42108,J00121:27:H3GGKBBXX:5:2213:19928:6554,J00121:27:H3GGKBBXX:5:2210:18690:49177,J00121:27:H3GGKBBXX:5:1128:12317:29694,J00121:27:H3GGKBBXX:5:1103:13484:45713,J00121:27:H3GGKBBXX:5:2213:12814:10229,J00121:27:H3GGKBBXX:5:1106:5152:4796,J00121:27:H3GGKBBXX:5:1224:11058:11829,J00121:27:H3GGKBBXX:5:1205:5467:38222,J00121:27:H3GGKBBXX:5:2204:19563:39436,J00121:27:H3GGKBBXX:5:1225:29041:37009,J00121:27:H3GGKBBXX:5:2122:31142:18634,J00121:27:H3GGKBBXX:5:2224:21014:28657,J00121:27:H3GGKBBXX:5:1207:7628:8488,J00121:27:H3GGKBBXX:5:1113:22688:41405,J00121:27:H3GGKBBXX:5:2118:26068:42267,J00121:27:H3GGKBBXX:5:1213:7862:38750,J00121:27:H3GGKBBXX:5:2203:22729:27479,J00121:27:H3GGKBBXX:5:1124:9942:7855,J00121:27:H3GGKBBXX:5:2103:12215:28217,J00121:27:H3GGKBBXX:5:2220:4381:36306,J00121:27:H3GGKBBXX:5:1122:25053:6888,J00121:27:H3GGKBBXX:5:1112:12053:38662,J00121:27:H3GGKBBXX:5:1216:20354:45062,J00121:27:H3GGKBBXX:5:2214:29031:49089,J00121:27:H3GGKBBXX:5:2106:11921:16840;sequence=TACAGTTAATAGAATAATCGATTGAGACTA;start=42971;subtype=IES;support_ref=3;support_variant=46;type=IES;
scaffold51_105_with_IES	MILORD	internal_eliminated_sequence	44325	44409	.	.	.	ID=MILORD.105.44325.44409;Name=MILORD.105.44325.44409;bounded_by_ta=TRUE;common_boundary=Both;end=44409;ies_id=IESPGM.PTET51.1.105.42014;ies_left_dist=0;ies_min_dist=0;ies_right_dist=0;junction_seq=gaattcacgaacttgTAgaatattcaccttac;read_names=J00121:27:H3GGKBBXX:5:1119:2717:40491,J00121:27:H3GGKBBXX:5:2220:10247:5323,J00121:27:H3GGKBBXX:5:1215:16569:16348,J00121:27:H3GGKBBXX:5:2128:16417:38345,J00121:27:H3GGKBBXX:5:1219:22161:32613,J00121:27:H3GGKBBXX:5:1122:27478:27725,J00121:27:H3GGKBBXX:5:2111:12702:38556,J00121:27:H3GGKBBXX:5:1208:25855:32578,J00121:27:H3GGKBBXX:5:2228:13900:41897,J00121:27:H3GGKBBXX:5:2109:22293:36323,J00121:27:H3GGKBBXX:5:2228:2727:35409,J00121:27:H3GGKBBXX:5:1201:19948:27584,J00121:27:H3GGKBBXX:5:1202:10805:39734,J00121:27:H3GGKBBXX:5:1105:9912:27883,J00121:27:H3GGKBBXX:5:1112:16802:48298,J00121:27:H3GGKBBXX:5:1118:8572:39383,J00121:27:H3GGKBBXX:5:1117:10602:6114,J00121:27:H3GGKBBXX:5:1216:23835:9069,J00121:27:H3GGKBBXX:5:2207:29274:21201,J00121:27:H3GGKBBXX:5:2111:31233:36517,J00121:27:H3GGKBBXX:5:1124:23997:16946,J00121:27:H3GGKBBXX:5:1223:6512:28850,J00121:27:H3GGKBBXX:5:1119:29264:30187,J00121:27:H3GGKBBXX:5:2104:18406:19214,J00121:27:H3GGKBBXX:5:1118:4107:24190,J00121:27:H3GGKBBXX:5:1205:16133:2650,J00121:27:H3GGKBBXX:5:1113:28452:27021,J00121:27:H3GGKBBXX:5:1123:25855:20973,J00121:27:H3GGKBBXX:5:1125:24880:23927,J00121:27:H3GGKBBXX:5:2222:29447:35567,J00121:27:H3GGKBBXX:5:1107:10389:36376,J00121:27:H3GGKBBXX:5:1221:16904:42284,J00121:27:H3GGKBBXX:5:2212:10896:40807,J00121:27:H3GGKBBXX:5:1211:18984:25738,J00121:27:H3GGKBBXX:5:1108:15250:42513,J00121:27:H3GGKBBXX:5:2223:20720:12954,J00121:27:H3GGKBBXX:5:2119:24231:4409,J00121:27:H3GGKBBXX:5:2227:10967:42161,J00121:27:H3GGKBBXX:5:2218:21197:29958,J00121:27:H3GGKBBXX:5:1102:24789:11460,J00121:27:H3GGKBBXX:5:2216:3711:26283,J00121:27:H3GGKBBXX:5:1213:8866:45309,J00121:27:H3GGKBBXX:5:1117:23033:4549,J00121:27:H3GGKBBXX:5:2216:10196:41352,J00121:27:H3GGKBBXX:5:2203:17543:32560,J00121:27:H3GGKBBXX:5:2123:5101:4040,J00121:27:H3GGKBBXX:5:2214:21887:15645,J00121:27:H3GGKBBXX:5:2126:4787:29554,J00121:27:H3GGKBBXX:5:1121:22262:30327,J00121:27:H3GGKBBXX:5:1209:17360:8576;sequence=TACAACTTGCTTTTTACTAATTTGTTATTATTCAAAATAGTAATACAATATAAAGATTAATTAATAAAGTTGTATTAATTTATTG;start=44325;subtype=IES;support_ref=4;support_variant=50;type=IES;
scaffold51_105_with_IES	MILORD	internal_eliminated_sequence	45183	45236	.	.	.	ID=MILORD.105.45183.45236;Name=MILORD.105.45183.45236;bounded_by_ta=TRUE;common_boundary=Both;end=45236;ies_id=IESPGM.PTET51.1.105.42787;ies_left_dist=0;ies_min_dist=0;ies_right_dist=0;junction_seq=tcatatttgggatgcTAaaactcttaaataag;read_names=J00121:27:H3GGKBBXX:5:2116:10003:9543,J00121:27:H3GGKBBXX:5:1211:19563:6097,J00121:27:H3GGKBBXX:5:1216:3041:35919,J00121:27:H3GGKBBXX:5:2227:17066:35075,J00121:27:H3GGKBBXX:5:2222:23003:11460,J00121:27:H3GGKBBXX:5:1114:12916:39418,J00121:27:H3GGKBBXX:5:2111:16711:8576,J00121:27:H3GGKBBXX:5:1101:22800:28516,J00121:27:H3GGKBBXX:5:1108:13788:14273,J00121:27:H3GGKBBXX:5:2205:10612:26951,J00121:27:H3GGKBBXX:5:2219:16589:48245,J00121:27:H3GGKBBXX:5:1221:8562:30362,J00121:27:H3GGKBBXX:5:2214:27113:15979,J00121:27:H3GGKBBXX:5:1201:23561:16577,J00121:27:H3GGKBBXX:5:1221:27356:25720,J00121:27:H3GGKBBXX:5:2116:5081:28059,J00121:27:H3GGKBBXX:5:1128:7902:47928,J00121:27:H3GGKBBXX:5:2117:28686:8119,J00121:27:H3GGKBBXX:5:2219:23825:18687,J00121:27:H3GGKBBXX:5:1228:13230:32965,J00121:27:H3GGKBBXX:5:2213:7953:17526,J00121:27:H3GGKBBXX:5:2219:23622:32402,J00121:27:H3GGKBBXX:5:2218:8186:10088,J00121:27:H3GGKBBXX:5:2206:4523:11091,J00121:27:H3GGKBBXX:5:2124:4716:24577,J00121:27:H3GGKBBXX:5:2218:11809:2826,J00121:27:H3GGKBBXX:5:1127:25286:35040,J00121:27:H3GGKBBXX:5:1214:20801:44359,J00121:27:H3GGKBBXX:5:2126:5112:18898,J00121:27:H3GGKBBXX:5:1115:30249:34811,J00121:27:H3GGKBBXX:5:1211:13981:47911,J00121:27:H3GGKBBXX:5:1227:10379:13007,J00121:27:H3GGKBBXX:5:2219:5589:8787,J00121:27:H3GGKBBXX:5:2206:4361:10704,J00121:27:H3GGKBBXX:5:1205:28310:42284,J00121:27:H3GGKBBXX:5:1226:4513:1050,J00121:27:H3GGKBBXX:5:1127:23155:7222,J00121:27:H3GGKBBXX:5:2120:12733:12761,J00121:27:H3GGKBBXX:5:1204:13738:7750,J00121:27:H3GGKBBXX:5:2111:28777:24560,J00121:27:H3GGKBBXX:5:1227:14204:44359,J00121:27:H3GGKBBXX:5:2111:8988:36024,J00121:27:H3GGKBBXX:5:2110:3985:4919,J00121:27:H3GGKBBXX:5:2114:15970:11091,J00121:27:H3GGKBBXX:5:2212:18883:8822,J00121:27:H3GGKBBXX:5:1101:30594:3301,J00121:27:H3GGKBBXX:5:1124:9252:29096,J00121:27:H3GGKBBXX:5:1211:27164:25246,J00121:27:H3GGKBBXX:5:2228:25641:14308,J00121:27:H3GGKBBXX:5:1108:17188:38205,J00121:27:H3GGKBBXX:5:2224:11241:48755,J00121:27:H3GGKBBXX:5:1210:4685:4690,J00121:27:H3GGKBBXX:5:1220:9384:3934,J00121:27:H3GGKBBXX:5:2223:23470:18599,J00121:27:H3GGKBBXX:5:1109:23236:11970,J00121:27:H3GGKBBXX:5:2228:10429:29940,J00121:27:H3GGKBBXX:5:1108:8126:15434,J00121:27:H3GGKBBXX:5:1203:4696:40825,J00121:27:H3GGKBBXX:5:2115:24941:33352,J00121:27:H3GGKBBXX:5:1212:24627:40403;sequence=TACAATTCATTAAACAATTTAAAATCATTTTTAATATCAAAAATGATTTGACTA;start=45183;subtype=IES;support_ref=0;support_variant=60;type=IES;
scaffold51_105_with_IES	MILORD	internal_eliminated_sequence	48306	48444	.	.	.	ID=MILORD.105.48306.48444;Name=MILORD.105.48306.48444;bounded_by_ta=TRUE;common_boundary=RIGHT;end=48444;ies_id=IESPGM.PTET51.1.105.45859;ies_left_dist=3;ies_min_dist=0;ies_right_dist=0;junction_seq=gaatatcaaggatgtTAaaaagagtttaaata;read_names=J00121:27:H3GGKBBXX:5:2218:22688:40069,J00121:27:H3GGKBBXX:5:1106:4452:2176;sequence=TATTACAGTTGAAAATTTGGTTGTTCTAAATTTCATTTTTATAAAATATTCAGACTATTGACAATTTGTTTCTATTAAATTTAAATTTAAAAATATTTAGATATAAAAAAAAATAGCCTAATTGAAATTATATATACTA;start=48306;subtype=PARTIAL_EXTERNAL;support_ref=3;support_variant=2;type=ALTERNATIVE;
scaffold51_105_with_IES	MILORD	internal_eliminated_sequence	48309	48444	.	.	.	ID=MILORD.105.48309.48444;Name=MILORD.105.48309.48444;bounded_by_ta=TRUE;common_boundary=Both;end=48444;ies_id=IESPGM.PTET51.1.105.45859;ies_left_dist=0;ies_min_dist=0;ies_right_dist=0;junction_seq=tatcaaggatgttatTAaaaagagtttaaata;read_names=J00121:27:H3GGKBBXX:5:2109:16833:2527,J00121:27:H3GGKBBXX:5:1122:15483:19179,J00121:27:H3GGKBBXX:5:2213:28026:14256,J00121:27:H3GGKBBXX:5:2209:12307:43462,J00121:27:H3GGKBBXX:5:2128:20212:29202,J00121:27:H3GGKBBXX:5:1209:27570:36851,J00121:27:H3GGKBBXX:5:2209:12317:43480,J00121:27:H3GGKBBXX:5:1201:12083:29958,J00121:27:H3GGKBBXX:5:2220:4087:32595,J00121:27:H3GGKBBXX:5:1103:20831:47893,J00121:27:H3GGKBBXX:5:1214:17320:20181,J00121:27:H3GGKBBXX:5:2219:22729:15451,J00121:27:H3GGKBBXX:5:1115:30310:48139,J00121:27:H3GGKBBXX:5:1110:15503:37431,J00121:27:H3GGKBBXX:5:2101:19867:47243,J00121:27:H3GGKBBXX:5:1208:12236:22344,J00121:27:H3GGKBBXX:5:2225:16599:17878,J00121:27:H3GGKBBXX:5:1223:26646:16084,J00121:27:H3GGKBBXX:5:1122:26027:35690,J00121:27:H3GGKBBXX:5:2220:24576:41088,J00121:27:H3GGKBBXX:5:2101:28016:11143,J00121:27:H3GGKBBXX:5:2119:20577:1525,J00121:27:H3GGKBBXX:5:1123:7222:22168,J00121:27:H3GGKBBXX:5:2111:24586:37308,J00121:27:H3GGKBBXX:5:2124:6928:32595,J00121:27:H3GGKBBXX:5:2115:24992:5763,J00121:27:H3GGKBBXX:5:1111:20253:32297,J00121:27:H3GGKBBXX:5:2124:5213:43093,J00121:27:H3GGKBBXX:5:2209:7456:29747,J00121:27:H3GGKBBXX:5:1122:25154:15117,J00121:27:H3GGKBBXX:5:1116:13951:41141,J00121:27:H3GGKBBXX:5:2218:16924:3178,J00121:27:H3GGKBBXX:5:1226:5994:44341;sequence=TACAGTTGAAAATTTGGTTGTTCTAAATTTCATTTTTATAAAATATTCAGACTATTGACAATTTGTTTCTATTAAATTTAAATTTAAAAATATTTAGATATAAAAAAAAATAGCCTAATTGAAATTATATATACTA;start=48309;subtype=IES;support_ref=0;support_variant=33;type=IES;
scaffold51_105_with_IES	MILORD	internal_eliminated_sequence	48309	48439	.	.	.	ID=MILORD.105.48309.48439;Name=MILORD.105.48309.48439;bounded_by_ta=TRUE;common_boundary=LEFT;end=48439;ies_id=IESPGM.PTET51.1.105.45859;ies_left_dist=0;ies_min_dist=0;ies_right_dist=5;junction_seq=tatcaaggatgttatTActataaaaagagttt;read_names=J00121:27:H3GGKBBXX:5:1121:11860:29817,J00121:27:H3GGKBBXX:5:2225:5152:19707;sequence=TACAGTTGAAAATTTGGTTGTTCTAAATTTCATTTTTATAAAATATTCAGACTATTGACAATTTGTTTCTATTAAATTTAAATTTAAAAATATTTAGATATAAAAAAAAATAGCCTAATTGAAATTATATA;start=48309;subtype=PARTIAL_INTERNAL;support_ref=0;support_variant=2;type=ALTERNATIVE;
scaffold51_105_with_IES	MILORD	internal_eliminated_sequence	48824	48849	.	.	.	ID=MILORD.105.48824.48849;Name=MILORD.105.48824.48849;bounded_by_ta=TRUE;common_boundary=Both;end=48849;ies_id=IESPGM.PTET51.1.105.46238;ies_left_dist=0;ies_min_dist=0;ies_right_dist=0;junction_seq=ttttggggatcgtgcTAatatgaaggccagat;read_names=J00121:27:H3GGKBBXX:5:2119:7354:20920,J00121:27:H3GGKBBXX:5:1118:7578:36569,J00121:27:H3GGKBBXX:5:2208:11170:4778,J00121:27:H3GGKBBXX:5:2119:24840:43550,J00121:27:H3GGKBBXX:5:2113:14773:14502,J00121:27:H3GGKBBXX:5:1122:10176:19408,J00121:27:H3GGKBBXX:5:2110:19725:11442,J00121:27:H3GGKBBXX:5:1201:9932:37660,J00121:27:H3GGKBBXX:5:1128:11617:21342,J00121:27:H3GGKBBXX:5:2121:7192:7767,J00121:27:H3GGKBBXX:5:2105:29741:30169,J00121:27:H3GGKBBXX:5:2225:21511:48263,J00121:27:H3GGKBBXX:5:1113:6573:42214,J00121:27:H3GGKBBXX:5:1107:6471:7187,J00121:27:H3GGKBBXX:5:1215:25601:15821,J00121:27:H3GGKBBXX:5:1124:3579:35690,J00121:27:H3GGKBBXX:5:2110:22475:5235,J00121:27:H3GGKBBXX:5:1116:25581:43814,J00121:27:H3GGKBBXX:5:1116:10429:4831,J00121:27:H3GGKBBXX:5:1107:5457:5147,J00121:27:H3GGKBBXX:5:1116:20973:41000,J00121:27:H3GGKBBXX:5:2222:4269:10370,J00121:27:H3GGKBBXX:5:2227:20232:37114,J00121:27:H3GGKBBXX:5:1215:11586:22766,J00121:27:H3GGKBBXX:5:1103:11820:34073,J00121:27:H3GGKBBXX:5:2116:12540:11759,J00121:27:H3GGKBBXX:5:2209:20831:10440,J00121:27:H3GGKBBXX:5:2226:27184:25316,J00121:27:H3GGKBBXX:5:2223:28371:28393,J00121:27:H3GGKBBXX:5:1115:24962:48333,J00121:27:H3GGKBBXX:5:1115:12236:45203,J00121:27:H3GGKBBXX:5:1217:28036:9491,J00121:27:H3GGKBBXX:5:1203:17685:24437,J00121:27:H3GGKBBXX:5:2218:6776:2580,J00121:27:H3GGKBBXX:5:2223:5071:31453,J00121:27:H3GGKBBXX:5:2113:8227:37238,J00121:27:H3GGKBBXX:5:2109:12652:48737,J00121:27:H3GGKBBXX:5:1211:3792:45906,J00121:27:H3GGKBBXX:5:1118:25824:17403,J00121:27:H3GGKBBXX:5:1226:28239:42583,J00121:27:H3GGKBBXX:5:1204:7283:2228,J00121:27:H3GGKBBXX:5:1126:31781:20691,J00121:27:H3GGKBBXX:5:2228:11485:21746,J00121:27:H3GGKBBXX:5:2220:5091:34582,J00121:27:H3GGKBBXX:5:1110:20131:47208,J00121:27:H3GGKBBXX:5:2128:18619:6677,J00121:27:H3GGKBBXX:5:1111:26890:20656,J00121:27:H3GGKBBXX:5:1127:23358:38592,J00121:27:H3GGKBBXX:5:1107:4574:2914,J00121:27:H3GGKBBXX:5:2219:18528:33879,J00121:27:H3GGKBBXX:5:2218:7598:21975,J00121:27:H3GGKBBXX:5:1222:8126:6009,J00121:27:H3GGKBBXX:5:1217:23378:43902,J00121:27:H3GGKBBXX:5:2208:24495:1525,J00121:27:H3GGKBBXX:5:1224:19360:18230,J00121:27:H3GGKBBXX:5:2203:5781:4971,J00121:27:H3GGKBBXX:5:2103:6390:42952,J00121:27:H3GGKBBXX:5:2123:17553:3670,J00121:27:H3GGKBBXX:5:2110:5548:10159,J00121:27:H3GGKBBXX:5:2104:18781:40930,J00121:27:H3GGKBBXX:5:2211:16731:28024,J00121:27:H3GGKBBXX:5:1121:10845:8857,J00121:27:H3GGKBBXX:5:2112:13119:30556,J00121:27:H3GGKBBXX:5:1121:6126:31312,J00121:27:H3GGKBBXX:5:1216:30604:42143;sequence=TATAGCAACGATGGAATTTATTACTA;start=48824;subtype=IES;support_ref=0;support_variant=65;type=IES;
scaffold51_105_with_IES	MILORD	internal_eliminated_sequence	48957	48984	.	.	.	ID=MILORD.105.48957.48984;Name=MILORD.105.48957.48984;bounded_by_ta=TRUE;common_boundary=Both;end=48984;ies_id=IESPGM.PTET51.1.105.46345;ies_left_dist=0;ies_min_dist=0;ies_right_dist=0;junction_seq=ttcacatgatattccTAattcatacagcatgg;read_names=J00121:27:H3GGKBBXX:5:1108:17574:32015,J00121:27:H3GGKBBXX:5:1117:8369:16172,J00121:27:H3GGKBBXX:5:2205:14894:12743,J00121:27:H3GGKBBXX:5:2207:22698:10124,J00121:27:H3GGKBBXX:5:2227:5923:34266,J00121:27:H3GGKBBXX:5:1124:16762:4936,J00121:27:H3GGKBBXX:5:2214:30381:40280,J00121:27:H3GGKBBXX:5:1109:29488:9614,J00121:27:H3GGKBBXX:5:1215:22150:32771,J00121:27:H3GGKBBXX:5:1227:26737:14836,J00121:27:H3GGKBBXX:5:2104:4614:5165,J00121:27:H3GGKBBXX:5:2211:15696:5481,J00121:27:H3GGKBBXX:5:1122:19745:11970,J00121:27:H3GGKBBXX:5:1213:14022:34618,J00121:27:H3GGKBBXX:5:1113:2240:11038,J00121:27:H3GGKBBXX:5:1117:12499:45695,J00121:27:H3GGKBBXX:5:1123:27844:29835,J00121:27:H3GGKBBXX:5:2104:2930:29149,J00121:27:H3GGKBBXX:5:2224:18507:34899,J00121:27:H3GGKBBXX:5:2211:15706:5464,J00121:27:H3GGKBBXX:5:1201:10927:12198,J00121:27:H3GGKBBXX:5:1215:23419:16436,J00121:27:H3GGKBBXX:5:1202:16498:26986,J00121:27:H3GGKBBXX:5:1208:24809:17016,J00121:27:H3GGKBBXX:5:1213:27133:30714,J00121:27:H3GGKBBXX:5:1208:17310:37923,J00121:27:H3GGKBBXX:5:1105:8927:11899,J00121:27:H3GGKBBXX:5:2114:14854:34160,J00121:27:H3GGKBBXX:5:1107:13190:18230,J00121:27:H3GGKBBXX:5:2220:27793:17755,J00121:27:H3GGKBBXX:5:1210:20303:16278,J00121:27:H3GGKBBXX:5:2210:17239:44482,J00121:27:H3GGKBBXX:5:1228:5568:39594,J00121:27:H3GGKBBXX:5:2219:17898:16295,J00121:27:H3GGKBBXX:5:1126:19958:40121,J00121:27:H3GGKBBXX:5:2225:25469:44535,J00121:27:H3GGKBBXX:5:2213:3407:29624,J00121:27:H3GGKBBXX:5:2201:7253:15082,J00121:27:H3GGKBBXX:5:2222:27072:14326,J00121:27:H3GGKBBXX:5:1202:20446:48104,J00121:27:H3GGKBBXX:5:1125:25510:22942,J00121:27:H3GGKBBXX:5:1203:27539:49177,J00121:27:H3GGKBBXX:5:1106:5386:47893,J00121:27:H3GGKBBXX:5:1202:27803:26599;sequence=TATAGTTAGGATACGTTGCATTTCGTTA;start=48957;subtype=IES;support_ref=0;support_variant=44;type=IES;
scaffold51_105_with_IES	MILORD	internal_eliminated_sequence	49319	49345	.	.	.	ID=MILORD.105.49319.49345;Name=MILORD.105.49319.49345;bounded_by_ta=TRUE;common_boundary=Both;end=49345;ies_id=IESPGM.PTET51.1.105.46679;ies_left_dist=0;ies_min_dist=0;ies_right_dist=0;junction_seq=aattattgttttataTAcatcatacatccaaa;read_names=J00121:27:H3GGKBBXX:5:1110:27996:28868,J00121:27:H3GGKBBXX:5:1101:21998:19109,J00121:27:H3GGKBBXX:5:2215:9729:34459,J00121:27:H3GGKBBXX:5:1217:20283:43286,J00121:27:H3GGKBBXX:5:2225:30604:24032,J00121:27:H3GGKBBXX:5:1226:26159:1384,J00121:27:H3GGKBBXX:5:2106:3234:38644,J00121:27:H3GGKBBXX:5:2210:2148:4936,J00121:27:H3GGKBBXX:5:2225:7821:42056,J00121:27:H3GGKBBXX:5:1228:29802:5552,J00121:27:H3GGKBBXX:5:1119:20770:22045,J00121:27:H3GGKBBXX:5:1204:30249:21201,J00121:27:H3GGKBBXX:5:1208:19705:26599,J00121:27:H3GGKBBXX:5:2219:13880:27760,J00121:27:H3GGKBBXX:5:2120:21085:31875,J00121:27:H3GGKBBXX:5:1209:3640:41247,J00121:27:H3GGKBBXX:5:1111:30675:48350,J00121:27:H3GGKBBXX:5:2126:10754:7820,J00121:27:H3GGKBBXX:5:1213:10663:40297,J00121:27:H3GGKBBXX:5:2220:7831:1455,J00121:27:H3GGKBBXX:5:1124:10074:41985,J00121:27:H3GGKBBXX:5:2203:3336:6853,J00121:27:H3GGKBBXX:5:2109:29975:36059,J00121:27:H3GGKBBXX:5:2104:5335:21535,J00121:27:H3GGKBBXX:5:1217:2767:37308,J00121:27:H3GGKBBXX:5:1203:10592:39717,J00121:27:H3GGKBBXX:5:2210:3955:18370,J00121:27:H3GGKBBXX:5:1124:23084:14836,J00121:27:H3GGKBBXX:5:1224:7943:24964,J00121:27:H3GGKBBXX:5:1223:19563:5745,J00121:27:H3GGKBBXX:5:1125:3376:45396,J00121:27:H3GGKBBXX:5:1126:14083:10704,J00121:27:H3GGKBBXX:5:2123:10987:1472,J00121:27:H3GGKBBXX:5:1128:17624:19302,J00121:27:H3GGKBBXX:5:2108:8968:8699;sequence=TATAGTCTCATTCTAATCATTTTAATA;start=49319;subtype=IES;support_ref=4;support_variant=35;type=IES;
scaffold51_105_with_IES	MILORD	internal_eliminated_sequence	49569	49596	.	.	.	ID=MILORD.105.49569.49596;Name=MILORD.105.49569.49596;bounded_by_ta=TRUE;common_boundary=Both;end=49596;ies_id=IESPGM.PTET51.1.105.46856;ies_left_dist=0;ies_min_dist=0;ies_right_dist=0;junction_seq=ttccatttattttatTAtaatgatgcttaagt;read_names=J00121:27:H3GGKBBXX:5:2207:24241:41704,J00121:27:H3GGKBBXX:5:2213:12114:8383,J00121:27:H3GGKBBXX:5:1116:9130:26459,J00121:27:H3GGKBBXX:5:1127:10521:3020,J00121:27:H3GGKBBXX:5:1105:14133:11987,J00121:27:H3GGKBBXX:5:1113:18010:5798,J00121:27:H3GGKBBXX:5:1110:14945:48597,J00121:27:H3GGKBBXX:5:1126:20101:29360,J00121:27:H3GGKBBXX:5:2218:26220:39647,J00121:27:H3GGKBBXX:5:2212:7030:40684,J00121:27:H3GGKBBXX:5:1116:31162:5130,J00121:27:H3GGKBBXX:5:1214:20324:6712;sequence=TATAGTTATGCAATAATATCATTCCCTA;start=49569;subtype=IES;support_ref=0;support_variant=12;type=IES;
scaffold51_105_with_IES	MILORD	internal_eliminated_sequence	49885	49973	.	.	.	ID=MILORD.105.49885.49973;Name=MILORD.105.49885.49973;bounded_by_ta=TRUE;common_boundary=None;end=49973;ies_id=IESPGM.PTET51.1.105.46856;ies_left_dist=-316;ies_min_dist=316;ies_right_dist=-377;junction_seq=taataatactaaagtTAtttaaacgatttgtt;read_names=J00121:27:H3GGKBBXX:5:1222:26900:22678,J00121:27:H3GGKBBXX:5:2211:25205:43269,J00121:27:H3GGKBBXX:5:2205:22242:4268,J00121:27:H3GGKBBXX:5:1119:26697:23276;sequence=TACAGCGCTTAATTTTAAAATATATTTTTTATAATAATTATTTTGATTAATTATTAAATTTATAATGCAATTGAAAAGAGGGTTATCCA;start=49885;subtype=MAC;support_ref=238;support_variant=4;type=CRYPTIC;
scaffold51_105_with_IES	MILORD	internal_eliminated_sequence	50060	50116	.	.	.	ID=MILORD.105.50060.50116;Name=MILORD.105.50060.50116;bounded_by_ta=TRUE;common_boundary=None;end=50116;ies_id=IESPGM.PTET51.1.105.46856;ies_left_dist=-491;ies_min_dist=491;ies_right_dist=-520;junction_seq=taaaaatacactttaTAttatctccatttact;read_names=J00121:27:H3GGKBBXX:5:2228:17604:4215;sequence=TACTATTAACTTTAAATTAATAGTAGTTATCTCATTATATTGAAATTAAATTTATAA;start=50060;subtype=MAC;support_ref=119;support_variant=1;type=CRYPTIC;
scaffold51_105_with_IES	MILORD	internal_eliminated_sequence	50826	50910	.	.	.	ID=MILORD.105.50826.50910;Name=MILORD.105.50826.50910;bounded_by_ta=TRUE;common_boundary=Both;end=50910;ies_id=IESPGM.PTET51.1.105.48085;ies_left_dist=0;ies_min_dist=0;ies_right_dist=0;junction_seq=cttatgaatgctaatTAtcgacattgttgggc;read_names=J00121:27:H3GGKBBXX:5:1203:13139:30802,J00121:27:H3GGKBBXX:5:2216:8491:16454,J00121:27:H3GGKBBXX:5:2122:14123:25896,J00121:27:H3GGKBBXX:5:1127:22851:41159,J00121:27:H3GGKBBXX:5:2225:17056:33545,J00121:27:H3GGKBBXX:5:1110:4929:15029,J00121:27:H3GGKBBXX:5:2209:9485:33440,J00121:27:H3GGKBBXX:5:2217:25215:21799,J00121:27:H3GGKBBXX:5:2101:29143:29096,J00121:27:H3GGKBBXX:5:2213:26321:44781,J00121:27:H3GGKBBXX:5:2116:18254:12867,J00121:27:H3GGKBBXX:5:2124:13301:43286,J00121:27:H3GGKBBXX:5:2202:29102:33914,J00121:27:H3GGKBBXX:5:2215:13342:36183,J00121:27:H3GGKBBXX:5:2205:13179:41423,J00121:27:H3GGKBBXX:5:1208:12043:7064,J00121:27:H3GGKBBXX:5:2212:20090:42460,J00121:27:H3GGKBBXX:5:2212:11069:22467,J00121:27:H3GGKBBXX:5:1125:26403:6132,J00121:27:H3GGKBBXX:5:2215:6461:47084,J00121:27:H3GGKBBXX:5:2118:9678:17104,J00121:27:H3GGKBBXX:5:1225:8826:11126,J00121:27:H3GGKBBXX:5:1126:21714:40139,J00121:27:H3GGKBBXX:5:1208:7831:33492,J00121:27:H3GGKBBXX:5:1116:20862:17034;sequence=TACAGAGATCTAAAATAGTTTTTGGTTATTTTAAGTTTAATTTATTAATGATTATCAATTTTATATTTTCCTCATGATTAAGGTG;start=50826;subtype=IES;support_ref=0;support_variant=25;type=IES;
scaffold51_105_with_IES	MILORD	internal_eliminated_sequence	51179	51235	.	.	.	ID=MILORD.105.51179.51235;Name=MILORD.105.51179.51235;bounded_by_ta=TRUE;common_boundary=Both;end=51235;ies_id=IESPGM.PTET51.1.105.48353;ies_left_dist=0;ies_min_dist=0;ies_right_dist=0;junction_seq=tatctacgatttgtgTAcatacaaacaaaaaa;read_names=J00121:27:H3GGKBBXX:5:2213:2037:1332,J00121:27:H3GGKBBXX:5:1223:5558:4092,J00121:27:H3GGKBBXX:5:1212:12317:3319,J00121:27:H3GGKBBXX:5:2220:5284:18775,J00121:27:H3GGKBBXX:5:1121:22323:27021,J00121:27:H3GGKBBXX:5:1114:4137:23505,J00121:27:H3GGKBBXX:5:2215:14113:17790,J00121:27:H3GGKBBXX:5:2220:24444:10968,J00121:27:H3GGKBBXX:5:1106:26129:25351,J00121:27:H3GGKBBXX:5:1203:10176:44623,J00121:27:H3GGKBBXX:5:1209:27986:36763,J00121:27:H3GGKBBXX:5:1210:10927:9807,J00121:27:H3GGKBBXX:5:1216:19816:6009,J00121:27:H3GGKBBXX:5:1216:26606:34266,J00121:27:H3GGKBBXX:5:2206:7507:31382,J00121:27:H3GGKBBXX:5:1212:20831:5235,J00121:27:H3GGKBBXX:5:2225:24383:8541,J00121:27:H3GGKBBXX:5:2123:27184:29290,J00121:27:H3GGKBBXX:5:2123:30776:22362,J00121:27:H3GGKBBXX:5:2128:6258:41493,J00121:27:H3GGKBBXX:5:1214:14062:44711,J00121:27:H3GGKBBXX:5:2124:14499:1050,J00121:27:H3GGKBBXX:5:1127:23480:5605,J00121:27:H3GGKBBXX:5:1106:4929:38240,J00121:27:H3GGKBBXX:5:1120:11140:25369,J00121:27:H3GGKBBXX:5:1108:22293:29852,J00121:27:H3GGKBBXX:5:2228:26514:47331,J00121:27:H3GGKBBXX:5:2119:29224:23540,J00121:27:H3GGKBBXX:5:2220:24606:11425,J00121:27:H3GGKBBXX:5:1127:29701:44236,J00121:27:H3GGKBBXX:5:1124:14225:46610,J00121:27:H3GGKBBXX:5:2226:6400:32209,J00121:27:H3GGKBBXX:5:2228:23399:15100,J00121:27:H3GGKBBXX:5:1119:9638:5991,J00121:27:H3GGKBBXX:5:2102:12976:32771,J00121:27:H3GGKBBXX:5:2202:7385:13799,J00121:27:H3GGKBBXX:5:1213:9232:23997,J00121:27:H3GGKBBXX:5:2128:27610:27039,J00121:27:H3GGKBBXX:5:1124:27935:38715,J00121:27:H3GGKBBXX:5:2221:27478:42917,J00121:27:H3GGKBBXX:5:2207:11403:42706,J00121:27:H3GGKBBXX:5:2212:15635:11812,J00121:27:H3GGKBBXX:5:1107:13951:27109,J00121:27:H3GGKBBXX:5:2212:7496:15574;sequence=TATTGTTAATCTTAATTTTGGAATTTATTATAAATTTAGATACTGCAATGAATACAA;start=51179;subtype=IES;support_ref=6;support_variant=44;type=IES;
scaffold51_105_with_IES	MILORD	internal_eliminated_sequence	52093	52120	.	.	.	ID=MILORD.105.52093.52120;Name=MILORD.105.52093.52120;bounded_by_ta=TRUE;common_boundary=Both;end=52120;ies_id=IESPGM.PTET51.1.105.49210;ies_left_dist=0;ies_min_dist=0;ies_right_dist=0;junction_seq=tctccctctaataatTAttttataaagcctcc;read_names=J00121:27:H3GGKBBXX:5:2213:19593:10229,J00121:27:H3GGKBBXX:5:1221:15392:4673,J00121:27:H3GGKBBXX:5:1103:17056:33229,J00121:27:H3GGKBBXX:5:1112:14174:31611,J00121:27:H3GGKBBXX:5:2202:4584:13236,J00121:27:H3GGKBBXX:5:1204:8521:23188,J00121:27:H3GGKBBXX:5:2212:28655:46117,J00121:27:H3GGKBBXX:5:1122:14874:35356,J00121:27:H3GGKBBXX:5:2210:5771:32033,J00121:27:H3GGKBBXX:5:1107:14925:24190,J00121:27:H3GGKBBXX:5:2220:19431:25984,J00121:27:H3GGKBBXX:5:2110:24495:14713,J00121:27:H3GGKBBXX:5:1125:19796:15434,J00121:27:H3GGKBBXX:5:1206:11434:42161,J00121:27:H3GGKBBXX:5:1101:22435:17403,J00121:27:H3GGKBBXX:5:2218:31030:42530,J00121:27:H3GGKBBXX:5:1210:17929:9913,J00121:27:H3GGKBBXX:5:2106:4787:20093,J00121:27:H3GGKBBXX:5:2110:11891:2580,J00121:27:H3GGKBBXX:5:2121:29092:41845,J00121:27:H3GGKBBXX:5:2109:25956:23118,J00121:27:H3GGKBBXX:5:1210:15148:31751,J00121:27:H3GGKBBXX:5:1227:16264:16876,J00121:27:H3GGKBBXX:5:2103:17371:14643,J00121:27:H3GGKBBXX:5:2224:11992:6167,J00121:27:H3GGKBBXX:5:1121:14651:6554,J00121:27:H3GGKBBXX:5:2227:19918:10510,J00121:27:H3GGKBBXX:5:1119:30695:19443,J00121:27:H3GGKBBXX:5:2208:6928:31892,J00121:27:H3GGKBBXX:5:1224:13575:48474,J00121:27:H3GGKBBXX:5:1222:26159:46293,J00121:27:H3GGKBBXX:5:2205:8775:45572,J00121:27:H3GGKBBXX:5:1121:14610:6484,J00121:27:H3GGKBBXX:5:2201:18081:31980,J00121:27:H3GGKBBXX:5:1215:27712:41000,J00121:27:H3GGKBBXX:5:2206:10368:12181,J00121:27:H3GGKBBXX:5:2110:11870:2439,J00121:27:H3GGKBBXX:5:1211:6329:16260,J00121:27:H3GGKBBXX:5:2202:19035:3143,J00121:27:H3GGKBBXX:5:1226:14022:6624,J00121:27:H3GGKBBXX:5:2214:31761:20023,J00121:27:H3GGKBBXX:5:2220:12175:16225,J00121:27:H3GGKBBXX:5:2118:6055:20744;sequence=TATAGGTATATGATTGTAAATTTGACTG;start=52093;subtype=IES;support_ref=3;support_variant=43;type=IES;
scaffold51_105_with_IES	MILORD	internal_eliminated_sequence	54126	54191	.	.	.	ID=MILORD.105.54126.54191;Name=MILORD.105.54126.54191;bounded_by_ta=TRUE;common_boundary=Both;end=54191;ies_id=IESPGM.PTET51.1.105.51215;ies_left_dist=0;ies_min_dist=0;ies_right_dist=0;junction_seq=ataatttataagatgTAtccttccattctttt;read_names=J00121:27:H3GGKBBXX:5:1110:14377:4954,J00121:27:H3GGKBBXX:5:1222:28818:41651,J00121:27:H3GGKBBXX:5:1222:22861:16700,J00121:27:H3GGKBBXX:5:1222:11708:19144,J00121:27:H3GGKBBXX:5:1207:31193:24384,J00121:27:H3GGKBBXX:5:2212:21420:4919,J00121:27:H3GGKBBXX:5:2206:16833:40262,J00121:27:H3GGKBBXX:5:1123:13281:43990,J00121:27:H3GGKBBXX:5:1201:10602:17685,J00121:27:H3GGKBBXX:5:1120:23399:10809,J00121:27:H3GGKBBXX:5:2201:8532:18458,J00121:27:H3GGKBBXX:5:2216:20232:27690,J00121:27:H3GGKBBXX:5:1107:4726:28006,J00121:27:H3GGKBBXX:5:2203:9557:26740,J00121:27:H3GGKBBXX:5:2205:19705:30433,J00121:27:H3GGKBBXX:5:1109:28250:15522,J00121:27:H3GGKBBXX:5:1219:24586:17825,J00121:27:H3GGKBBXX:5:1219:8379:30644,J00121:27:H3GGKBBXX:5:2113:29548:48825,J00121:27:H3GGKBBXX:5:2116:26118:41757,J00121:27:H3GGKBBXX:5:2122:18142:6624,J00121:27:H3GGKBBXX:5:2205:25144:32543,J00121:27:H3GGKBBXX:5:2227:22506:1384,J00121:27:H3GGKBBXX:5:2213:19218:29448,J00121:27:H3GGKBBXX:5:2207:9516:8770,J00121:27:H3GGKBBXX:5:1107:18243:42319,J00121:27:H3GGKBBXX:5:2103:28250:2861,J00121:27:H3GGKBBXX:5:1217:20324:5868,J00121:27:H3GGKBBXX:5:1121:13200:42653,J00121:27:H3GGKBBXX:5:2223:21846:47155,J00121:27:H3GGKBBXX:5:2108:17117:4989,J00121:27:H3GGKBBXX:5:1127:24606:29677,J00121:27:H3GGKBBXX:5:1210:15300:7398,J00121:27:H3GGKBBXX:5:2126:31994:11073,J00121:27:H3GGKBBXX:5:2208:7760:35092,J00121:27:H3GGKBBXX:5:1219:12743:11126,J00121:27:H3GGKBBXX:5:1112:19116:38064,J00121:27:H3GGKBBXX:5:2225:29538:27813;sequence=TATTATGATTCTAATAATTAATATCATCTTAAATCATTAAATTACAAATTCAATTCAAATTAATAA;start=54126;subtype=IES;support_ref=2;support_variant=38;type=IES;
scaffold51_105_with_IES	MILORD	internal_eliminated_sequence	54369	54502	.	.	.	ID=MILORD.105.54369.54502;Name=MILORD.105.54369.54502;bounded_by_ta=TRUE;common_boundary=Both;end=54502;ies_id=IESPGM.PTET51.1.105.51392;ies_left_dist=0;ies_min_dist=0;ies_right_dist=0;junction_seq=ggttgtttaataaaaTAtctagaccaataata;read_names=J00121:27:H3GGKBBXX:5:2128:31061:13922,J00121:27:H3GGKBBXX:5:2107:21734:17878,J00121:27:H3GGKBBXX:5:1107:11870:3846,J00121:27:H3GGKBBXX:5:2220:17147:3248,J00121:27:H3GGKBBXX:5:1119:13352:10563,J00121:27:H3GGKBBXX:5:2201:15240:48227,J00121:27:H3GGKBBXX:5:1216:24028:16366,J00121:27:H3GGKBBXX:5:2204:24495:11724,J00121:27:H3GGKBBXX:5:1201:9191:44078,J00121:27:H3GGKBBXX:5:2115:4756:42759,J00121:27:H3GGKBBXX:5:2124:20273:5253,J00121:27:H3GGKBBXX:5:1124:21318:13640,J00121:27:H3GGKBBXX:5:1216:10429:34512,J00121:27:H3GGKBBXX:5:1124:20902:19214,J00121:27:H3GGKBBXX:5:1225:28036:31751,J00121:27:H3GGKBBXX:5:1219:6086:7609,J00121:27:H3GGKBBXX:5:2201:25743:15047,J00121:27:H3GGKBBXX:5:1128:16762:26986,J00121:27:H3GGKBBXX:5:1108:26819:20603,J00121:27:H3GGKBBXX:5:1217:15412:18986,J00121:27:H3GGKBBXX:5:1206:15950:36692,J00121:27:H3GGKBBXX:5:2207:20517:6660,J00121:27:H3GGKBBXX:5:1121:29041:38381,J00121:27:H3GGKBBXX:5:1107:28128:39576,J00121:27:H3GGKBBXX:5:2103:26869:31910,J00121:27:H3GGKBBXX:5:2218:22851:26283,J00121:27:H3GGKBBXX:5:2216:3447:37326,J00121:27:H3GGKBBXX:5:2210:4929:6167,J00121:27:H3GGKBBXX:5:2122:24322:32771,J00121:27:H3GGKBBXX:5:2222:6735:23118,J00121:27:H3GGKBBXX:5:1214:14194:8857,J00121:27:H3GGKBBXX:5:1116:20273:38486,J00121:27:H3GGKBBXX:5:2219:3325:5007,J00121:27:H3GGKBBXX:5:2109:8400:28182,J00121:27:H3GGKBBXX:5:1219:6096:7627,J00121:27:H3GGKBBXX:5:2117:19908:37748,J00121:27:H3GGKBBXX:5:1120:16549:23839,J00121:27:H3GGKBBXX:5:1121:9800:43691,J00121:27:H3GGKBBXX:5:2201:20253:1982,J00121:27:H3GGKBBXX:5:1224:26880:27778,J00121:27:H3GGKBBXX:5:1107:28493:39365,J00121:27:H3GGKBBXX:5:1215:22191:25562,J00121:27:H3GGKBBXX:5:2120:16955:26160,J00121:27:H3GGKBBXX:5:1103:6705:46627,J00121:27:H3GGKBBXX:5:2213:15747:12075,J00121:27:H3GGKBBXX:5:1225:25144:34547,J00121:27:H3GGKBBXX:5:1113:12317:46821,J00121:27:H3GGKBBXX:5:1127:13027:25685,J00121:27:H3GGKBBXX:5:1211:14113:43497,J00121:27:H3GGKBBXX:5:1206:11048:25668,J00121:27:H3GGKBBXX:5:2128:13687:31576,J00121:27:H3GGKBBXX:5:2107:27133:15944,J00121:27:H3GGKBBXX:5:1228:11698:35620,J00121:27:H3GGKBBXX:5:2109:6756:40526,J00121:27:H3GGKBBXX:5:2120:31801:29061,J00121:27:H3GGKBBXX:5:2208:30452:12269,J00121:27:H3GGKBBXX:5:1119:19593:15856,J00121:27:H3GGKBBXX:5:2211:4685:23751,J00121:27:H3GGKBBXX:5:2221:5741:5851,J00121:27:H3GGKBBXX:5:1111:20638:26599,J00121:27:H3GGKBBXX:5:1206:8085:44869,J00121:27:H3GGKBBXX:5:2108:30553:22256,J00121:27:H3GGKBBXX:5:1108:21389:7609;sequence=TAAAGTAGATTAAAACATTTTTATAAAAAACACTCTTTGTTAATTTAAAAGTTAATATATTTGAATCTTAGAATAAATTAAAAATGAAGATGTGAATATTTAAGCTTATTTATAAAATAAAAACCCACCTACTG;start=54369;subtype=IES;support_ref=2;support_variant=63;type=IES;
scaffold51_105_with_IES	MILORD	internal_eliminated_sequence	54980	55007	.	.	.	ID=MILORD.105.54980.55007;Name=MILORD.105.54980.55007;bounded_by_ta=TRUE;common_boundary=Both;end=55007;ies_id=IESPGM.PTET51.1.105.51869;ies_left_dist=0;ies_min_dist=0;ies_right_dist=0;junction_seq=tgattaaatcattcaTActattagggaagaat;read_names=J00121:27:H3GGKBBXX:5:2224:24251:15240,J00121:27:H3GGKBBXX:5:2118:22698:31857,J00121:27:H3GGKBBXX:5:1116:12165:8928,J00121:27:H3GGKBBXX:5:1113:23226:11882,J00121:27:H3GGKBBXX:5:1214:19664:12040,J00121:27:H3GGKBBXX:5:2111:8410:38222,J00121:27:H3GGKBBXX:5:1106:24901:45731,J00121:27:H3GGKBBXX:5:2223:21745:1121,J00121:27:H3GGKBBXX:5:2205:2321:18458,J00121:27:H3GGKBBXX:5:2225:29843:14730,J00121:27:H3GGKBBXX:5:1213:24667:8963,J00121:27:H3GGKBBXX:5:2104:30401:15029,J00121:27:H3GGKBBXX:5:2219:5903:29167,J00121:27:H3GGKBBXX:5:1107:12702:41194,J00121:27:H3GGKBBXX:5:1125:22790:17948,J00121:27:H3GGKBBXX:5:1118:5700:45766,J00121:27:H3GGKBBXX:5:1220:16346:12234,J00121:27:H3GGKBBXX:5:1124:6959:30784,J00121:27:H3GGKBBXX:5:1206:11038:35004,J00121:27:H3GGKBBXX:5:2209:24789:26687,J00121:27:H3GGKBBXX:5:2210:2879:42460,J00121:27:H3GGKBBXX:5:2204:24322:40332,J00121:27:H3GGKBBXX:5:1202:24383:19267,J00121:27:H3GGKBBXX:5:1120:27072:36306,J00121:27:H3GGKBBXX:5:1218:30107:17685,J00121:27:H3GGKBBXX:5:2212:23236:11407,J00121:27:H3GGKBBXX:5:2115:7019:39893,J00121:27:H3GGKBBXX:5:2119:12499:27092,J00121:27:H3GGKBBXX:5:1103:14489:41721,J00121:27:H3GGKBBXX:5:1101:3528:16928,J00121:27:H3GGKBBXX:5:1226:4980:22467,J00121:27:H3GGKBBXX:5:1113:19786:1349,J00121:27:H3GGKBBXX:5:2124:12134:34793,J00121:27:H3GGKBBXX:5:1128:24647:45396,J00121:27:H3GGKBBXX:5:2120:20192:4585,J00121:27:H3GGKBBXX:5:1227:21745:12831,J00121:27:H3GGKBBXX:5:1125:10734:16049,J00121:27:H3GGKBBXX:5:1210:17330:11302,J00121:27:H3GGKBBXX:5:2123:19147:8435,J00121:27:H3GGKBBXX:5:1227:3742:45115,J00121:27:H3GGKBBXX:5:2216:22749:31945,J00121:27:H3GGKBBXX:5:1103:3325:41757,J00121:27:H3GGKBBXX:5:1101:10602:47295,J00121:27:H3GGKBBXX:5:2225:25986:36816,J00121:27:H3GGKBBXX:5:1115:18040:16928,J00121:27:H3GGKBBXX:5:2206:10531:37853,J00121:27:H3GGKBBXX:5:1110:26748:27936,J00121:27:H3GGKBBXX:5:1122:28696:8172,J00121:27:H3GGKBBXX:5:1217:28777:18194,J00121:27:H3GGKBBXX:5:2228:18619:48315,J00121:27:H3GGKBBXX:5:1206:5852:10229,J00121:27:H3GGKBBXX:5:2120:15524:14432,J00121:27:H3GGKBBXX:5:2213:23784:4303,J00121:27:H3GGKBBXX:5:1114:10216:22854,J00121:27:H3GGKBBXX:5:1115:2808:23628;sequence=TACAATTAAGTATAACCTTATTTTACTA;start=54980;subtype=IES;support_ref=2;support_variant=55;type=IES;
scaffold51_105_with_IES	MILORD	internal_eliminated_sequence	55390	55418	.	.	.	ID=MILORD.105.55390.55418;Name=MILORD.105.55390.55418;bounded_by_ta=TRUE;common_boundary=Both;end=55418;ies_id=IESPGM.PTET51.1.105.52251;ies_left_dist=0;ies_min_dist=0;ies_right_dist=0;junction_seq=acccttaacatttgaTAtatcaaactttagca;read_names=J00121:27:H3GGKBBXX:5:2107:6634:32719,J00121:27:H3GGKBBXX:5:2218:23957:43357,J00121:27:H3GGKBBXX:5:1214:19289:26828,J00121:27:H3GGKBBXX:5:1207:10368:17210,J00121:27:H3GGKBBXX:5:2113:20567:26195,J00121:27:H3GGKBBXX:5:1105:9749:20639,J00121:27:H3GGKBBXX:5:1216:15970:18827,J00121:27:H3GGKBBXX:5:2104:9536:2510,J00121:27:H3GGKBBXX:5:1221:4817:12023,J00121:27:H3GGKBBXX:5:2120:24586:46029,J00121:27:H3GGKBBXX:5:1109:7466:39506,J00121:27:H3GGKBBXX:5:2124:29467:9789,J00121:27:H3GGKBBXX:5:2224:24413:10422,J00121:27:H3GGKBBXX:5:1211:6776:23716,J00121:27:H3GGKBBXX:5:1105:15321:32930,J00121:27:H3GGKBBXX:5:2119:25570:34231,J00121:27:H3GGKBBXX:5:2219:10957:24911,J00121:27:H3GGKBBXX:5:1212:4716:1648,J00121:27:H3GGKBBXX:5:1210:30604:46258,J00121:27:H3GGKBBXX:5:1103:2920:45590,J00121:27:H3GGKBBXX:5:1127:26474:9104,J00121:27:H3GGKBBXX:5:1108:15534:48772,J00121:27:H3GGKBBXX:5:1227:18416:47084,J00121:27:H3GGKBBXX:5:1114:15442:38064,J00121:27:H3GGKBBXX:5:2225:2290:42495,J00121:27:H3GGKBBXX:5:1208:13819:29448,J00121:27:H3GGKBBXX:5:2119:7557:13078,J00121:27:H3GGKBBXX:5:2221:28615:24700,J00121:27:H3GGKBBXX:5:1117:21542:15047,J00121:27:H3GGKBBXX:5:1114:25093:37554,J00121:27:H3GGKBBXX:5:1204:24363:18282,J00121:27:H3GGKBBXX:5:1116:13555:40772,J00121:27:H3GGKBBXX:5:2220:22546:20726,J00121:27:H3GGKBBXX:5:2225:26890:23470,J00121:27:H3GGKBBXX:5:1227:18142:47770,J00121:27:H3GGKBBXX:5:1115:7567:36411,J00121:27:H3GGKBBXX:5:1103:4706:47419,J00121:27:H3GGKBBXX:5:2220:25449:10985,J00121:27:H3GGKBBXX:5:1103:22597:2703,J00121:27:H3GGKBBXX:5:2219:19938:3653,J00121:27:H3GGKBBXX:5:1216:29447:40174,J00121:27:H3GGKBBXX:5:2119:16538:26775,J00121:27:H3GGKBBXX:5:2117:25794:3037,J00121:27:H3GGKBBXX:5:2216:19816:40227,J00121:27:H3GGKBBXX:5:1209:12094:46469,J00121:27:H3GGKBBXX:5:2225:27346:23135,J00121:27:H3GGKBBXX:5:2119:24342:35339,J00121:27:H3GGKBBXX:5:2121:2108:17491,J00121:27:H3GGKBBXX:5:2216:16244:26934,J00121:27:H3GGKBBXX:5:2107:9232:37888,J00121:27:H3GGKBBXX:5:1213:22841:35479,J00121:27:H3GGKBBXX:5:1214:30005:33580,J00121:27:H3GGKBBXX:5:1224:27093:42882,J00121:27:H3GGKBBXX:5:2122:30594:2809,J00121:27:H3GGKBBXX:5:1223:28138:44025,J00121:27:H3GGKBBXX:5:1124:9323:17649,J00121:27:H3GGKBBXX:5:2115:12469:18915,J00121:27:H3GGKBBXX:5:2101:29153:38082,J00121:27:H3GGKBBXX:5:1116:7192:7099,J00121:27:H3GGKBBXX:5:2116:15503:1842,J00121:27:H3GGKBBXX:5:1215:9962:29167,J00121:27:H3GGKBBXX:5:2209:27082:30099;sequence=TAGAGTGAATTGACAATTCATATTAACTG;start=55390;subtype=IES;support_ref=0;support_variant=62;type=IES;
scaffold51_105_with_IES	MILORD	internal_eliminated_sequence	55390	55420	.	.	.	ID=MILORD.105.55390.55420;Name=MILORD.105.55390.55420;bounded_by_ta=TRUE;common_boundary=LEFT;end=55420;ies_id=IESPGM.PTET51.1.105.52251;ies_left_dist=0;ies_min_dist=0;ies_right_dist=-2;junction_seq=acccttaacatttgaTAtcaaactttagcata;read_names=J00121:27:H3GGKBBXX:5:1219:13382:12339;sequence=TAGAGTGAATTGACAATTCATATTAACTGTA;start=55390;subtype=PARTIAL_EXTERNAL;support_ref=0;support_variant=1;type=ALTERNATIVE;
scaffold51_105_with_IES	MILORD	internal_eliminated_sequence	55858	55883	.	.	.	ID=MILORD.105.55858.55883;Name=MILORD.105.55858.55883;bounded_by_ta=TRUE;common_boundary=None;end=55883;ies_id=IESPGM.PTET51.1.105.52985;ies_left_dist=295;ies_min_dist=295;ies_right_dist=354;junction_seq=tttaaatactttctgTActttccatcaagtta;read_names=J00121:27:H3GGKBBXX:5:1208:16457:42179,J00121:27:H3GGKBBXX:5:1114:3559:9948,J00121:27:H3GGKBBXX:5:1207:6197:13746,J00121:27:H3GGKBBXX:5:1226:6400:35514;sequence=TACAATTATTGAATTATATCTTATCA;start=55858;subtype=MAC;support_ref=294;support_variant=4;type=CRYPTIC;
scaffold51_105_with_IES	MILORD	internal_eliminated_sequence	56153	56237	.	.	.	ID=MILORD.105.56153.56237;Name=MILORD.105.56153.56237;bounded_by_ta=TRUE;common_boundary=Both;end=56237;ies_id=IESPGM.PTET51.1.105.52985;ies_left_dist=0;ies_min_dist=0;ies_right_dist=0;junction_seq=ttgatggcagatgagTActtcttagaaaataa;read_names=J00121:27:H3GGKBBXX:5:2121:3508:9965,J00121:27:H3GGKBBXX:5:1225:26139:13869,J00121:27:H3GGKBBXX:5:2215:28432:26494,J00121:27:H3GGKBBXX:5:1102:22211:11741,J00121:27:H3GGKBBXX:5:1119:5132:34758,J00121:27:H3GGKBBXX:5:2116:18213:10194,J00121:27:H3GGKBBXX:5:2223:13007:20515,J00121:27:H3GGKBBXX:5:2228:22059:41475,J00121:27:H3GGKBBXX:5:1211:13474:47137,J00121:27:H3GGKBBXX:5:1221:13261:22608,J00121:27:H3GGKBBXX:5:1126:31943:48052,J00121:27:H3GGKBBXX:5:1217:13494:25861,J00121:27:H3GGKBBXX:5:1111:12378:30925,J00121:27:H3GGKBBXX:5:1205:14397:17157,J00121:27:H3GGKBBXX:5:2128:11495:32912,J00121:27:H3GGKBBXX:5:2128:11261:32683,J00121:27:H3GGKBBXX:5:2118:17706:31118,J00121:27:H3GGKBBXX:5:1104:5010:39365;sequence=TACAATCAATTGATATAGCTTATAATAGTGTTATTTTAATATCCAATAATTATTTACTTTTTGGGAATAAAAAGATTCTCGTCTG;start=56153;subtype=IES;support_ref=2;support_variant=18;type=IES;
scaffold51_105_with_IES	MILORD	internal_eliminated_sequence	57053	57172	.	.	.	ID=MILORD.105.57053.57172;Name=MILORD.105.57053.57172;bounded_by_ta=TRUE;common_boundary=Both;end=57172;ies_id=IESPGM.PTET51.1.105.53800;ies_left_dist=0;ies_min_dist=0;ies_right_dist=0;junction_seq=actaagtaaccagaaTAagagaaatgatcaat;read_names=J00121:27:H3GGKBBXX:5:2216:21592:3670,J00121:27:H3GGKBBXX:5:1203:22922:44799,J00121:27:H3GGKBBXX:5:1118:11150:8224,J00121:27:H3GGKBBXX:5:1116:3386:21606,J00121:27:H3GGKBBXX:5:1110:13159:7099,J00121:27:H3GGKBBXX:5:1211:6451:21852,J00121:27:H3GGKBBXX:5:1227:15605:37783,J00121:27:H3GGKBBXX:5:2201:1955:47858,J00121:27:H3GGKBBXX:5:2107:19766:2404,J00121:27:H3GGKBBXX:5:1117:18132:33897,J00121:27:H3GGKBBXX:5:1105:21379:18740,J00121:27:H3GGKBBXX:5:1104:13119:1648,J00121:27:H3GGKBBXX:5:2119:8450:18951,J00121:27:H3GGKBBXX:5:2223:16234:12954,J00121:27:H3GGKBBXX:5:1210:7172:31892,J00121:27:H3GGKBBXX:5:2226:7202:11266,J00121:27:H3GGKBBXX:5:1120:13951:3723,J00121:27:H3GGKBBXX:5:2225:6715:15909,J00121:27:H3GGKBBXX:5:2106:17604:38046,J00121:27:H3GGKBBXX:5:1117:5081:30450,J00121:27:H3GGKBBXX:5:1121:19715:42583,J00121:27:H3GGKBBXX:5:1109:23632:43392,J00121:27:H3GGKBBXX:5:1127:12307:2316,J00121:27:H3GGKBBXX:5:1118:19390:45115,J00121:27:H3GGKBBXX:5:2107:19898:2387,J00121:27:H3GGKBBXX:5:1228:9861:16577,J00121:27:H3GGKBBXX:5:2108:10510:42460,J00121:27:H3GGKBBXX:5:1127:21785:43111,J00121:27:H3GGKBBXX:5:1105:18862:25914,J00121:27:H3GGKBBXX:5:1123:17858:13834,J00121:27:H3GGKBBXX:5:1208:19806:45203,J00121:27:H3GGKBBXX:5:1203:27438:27865,J00121:27:H3GGKBBXX:5:2218:17421:33862,J00121:27:H3GGKBBXX:5:2209:12094:2123,J00121:27:H3GGKBBXX:5:1104:13565:1332,J00121:27:H3GGKBBXX:5:1218:14570:11970,J00121:27:H3GGKBBXX:5:1221:10490:15381,J00121:27:H3GGKBBXX:5:2122:24231:25509,J00121:27:H3GGKBBXX:5:1121:17665:42513,J00121:27:H3GGKBBXX:5:2120:23297:25720,J00121:27:H3GGKBBXX:5:2228:15341:43902,J00121:27:H3GGKBBXX:5:1217:12794:6079,J00121:27:H3GGKBBXX:5:1119:12834:12796,J00121:27:H3GGKBBXX:5:2227:6837:31593,J00121:27:H3GGKBBXX:5:2212:27549:41141,J00121:27:H3GGKBBXX:5:1102:27235:30995,J00121:27:H3GGKBBXX:5:1123:23246:12198,J00121:27:H3GGKBBXX:5:1118:10105:10950,J00121:27:H3GGKBBXX:5:2227:11941:19056,J00121:27:H3GGKBBXX:5:2201:5274:9684,J00121:27:H3GGKBBXX:5:2101:2108:41510,J00121:27:H3GGKBBXX:5:2118:28026:28885,J00121:27:H3GGKBBXX:5:1212:21359:5974,J00121:27:H3GGKBBXX:5:1210:5781:14361,J00121:27:H3GGKBBXX:5:2101:25499:34354,J00121:27:H3GGKBBXX:5:1216:12246:40965,J00121:27:H3GGKBBXX:5:2224:20405:36710,J00121:27:H3GGKBBXX:5:2221:4117:6484,J00121:27:H3GGKBBXX:5:1117:9536:17843,J00121:27:H3GGKBBXX:5:2116:8907:17948,J00121:27:H3GGKBBXX:5:2107:31020:4884,J00121:27:H3GGKBBXX:5:2104:5193:24032,J00121:27:H3GGKBBXX:5:1203:20415:4127,J00121:27:H3GGKBBXX:5:2209:15168:30907,J00121:27:H3GGKBBXX:5:1228:4148:13675,J00121:27:H3GGKBBXX:5:2207:18436:23874,J00121:27:H3GGKBBXX:5:2106:30442:22063,J00121:27:H3GGKBBXX:5:2109:21704:35092,J00121:27:H3GGKBBXX:5:1202:9465:6220,J00121:27:H3GGKBBXX:5:2210:15645:6062,J00121:27:H3GGKBBXX:5:1226:28158:22080,J00121:27:H3GGKBBXX:5:2206:26890:44957,J00121:27:H3GGKBBXX:5:2219:21876:8523;sequence=TATAATAAAACAAGATAATTTTTTGATATTCTTGTTTTGCAAATGGATTTTAGAAATTAATATTATATAAATAAATTAAATTTCACTAAAAGAATATTCTATCCAACTTTTTATTAATTG;start=57053;subtype=IES;support_ref=2;support_variant=73;type=IES;
scaffold51_105_with_IES	MILORD	internal_eliminated_sequence	57522	57569	.	.	.	ID=MILORD.105.57522.57569;Name=MILORD.105.57522.57569;bounded_by_ta=TRUE;common_boundary=Both;end=57569;ies_id=IESPGM.PTET51.1.105.54149;ies_left_dist=0;ies_min_dist=0;ies_right_dist=0;junction_seq=ttgaaagttcatcgaTAgaatcatgtttctta;read_names=J00121:27:H3GGKBBXX:5:2115:9008:12814,J00121:27:H3GGKBBXX:5:1202:19492:33756,J00121:27:H3GGKBBXX:5:2220:19319:41475,J00121:27:H3GGKBBXX:5:2223:30604:45097,J00121:27:H3GGKBBXX:5:1126:23257:27338,J00121:27:H3GGKBBXX:5:1206:24860:46399,J00121:27:H3GGKBBXX:5:1105:8369:5798,J00121:27:H3GGKBBXX:5:2110:3133:32490,J00121:27:H3GGKBBXX:5:1126:20314:36306,J00121:27:H3GGKBBXX:5:1214:19421:37572,J00121:27:H3GGKBBXX:5:2215:26068:37308,J00121:27:H3GGKBBXX:5:1203:17320:37378,J00121:27:H3GGKBBXX:5:1205:11160:11196,J00121:27:H3GGKBBXX:5:1113:21643:46240,J00121:27:H3GGKBBXX:5:1103:17563:46346,J00121:27:H3GGKBBXX:5:1203:15290:42231,J00121:27:H3GGKBBXX:5:2108:8217:26494,J00121:27:H3GGKBBXX:5:1213:7933:30995,J00121:27:H3GGKBBXX:5:2214:7984:3477,J00121:27:H3GGKBBXX:5:2205:4564:33774,J00121:27:H3GGKBBXX:5:1228:15179:22204,J00121:27:H3GGKBBXX:5:1217:25459:16876,J00121:27:H3GGKBBXX:5:2113:26301:4725,J00121:27:H3GGKBBXX:5:2105:24992:14730,J00121:27:H3GGKBBXX:5:1219:17279:34037,J00121:27:H3GGKBBXX:5:1106:9090:8207,J00121:27:H3GGKBBXX:5:2227:17056:39664,J00121:27:H3GGKBBXX:5:2128:19461:24665,J00121:27:H3GGKBBXX:5:2128:22627:45273,J00121:27:H3GGKBBXX:5:1215:3143:48157,J00121:27:H3GGKBBXX:5:1213:7517:40473,J00121:27:H3GGKBBXX:5:1218:10784:11143,J00121:27:H3GGKBBXX:5:1120:27702:34231,J00121:27:H3GGKBBXX:5:2214:25672:19742,J00121:27:H3GGKBBXX:5:1207:11028:32068,J00121:27:H3GGKBBXX:5:2118:21805:47014,J00121:27:H3GGKBBXX:5:1209:21663:7521,J00121:27:H3GGKBBXX:5:1224:13667:9420,J00121:27:H3GGKBBXX:5:1218:3802:23557,J00121:27:H3GGKBBXX:5:1206:8115:43867,J00121:27:H3GGKBBXX:5:2203:14377:36816,J00121:27:H3GGKBBXX:5:1122:15980:8506,J00121:27:H3GGKBBXX:5:2116:19461:12849,J00121:27:H3GGKBBXX:5:1108:24363:43392,J00121:27:H3GGKBBXX:5:2227:27691:17614,J00121:27:H3GGKBBXX:5:2208:24982:43234,J00121:27:H3GGKBBXX:5:2208:22445:29448,J00121:27:H3GGKBBXX:5:2226:16660:37466,J00121:27:H3GGKBBXX:5:1228:6045:39717,J00121:27:H3GGKBBXX:5:1203:16295:14115,J00121:27:H3GGKBBXX:5:2228:11698:34037,J00121:27:H3GGKBBXX:5:1101:28463:38890,J00121:27:H3GGKBBXX:5:1124:6421:21307,J00121:27:H3GGKBBXX:5:1110:13291:4233,J00121:27:H3GGKBBXX:5:1128:20070:18335,J00121:27:H3GGKBBXX:5:1208:26677:21799,J00121:27:H3GGKBBXX:5:2117:27559:2369,J00121:27:H3GGKBBXX:5:2224:18314:38363,J00121:27:H3GGKBBXX:5:2105:30452:28727,J00121:27:H3GGKBBXX:5:1208:17239:5587,J00121:27:H3GGKBBXX:5:1209:21684:7380,J00121:27:H3GGKBBXX:5:2213:27448:42196,J00121:27:H3GGKBBXX:5:1227:7537:5059;sequence=TACAGTTGAAGTAATGTATTTGAGGTAGTGATTATTGTGTTTGGAGTG;start=57522;subtype=IES;support_ref=0;support_variant=63;type=IES;
scaffold51_105_with_IES	MILORD	internal_eliminated_sequence	58103	58129	.	.	.	ID=MILORD.105.58103.58129;Name=MILORD.105.58103.58129;bounded_by_ta=TRUE;common_boundary=Both;end=58129;ies_id=IESPGM.PTET51.1.105.54682;ies_left_dist=0;ies_min_dist=0;ies_right_dist=0;junction_seq=gtactttaattgttgTAacgtttgaaaaatgg;read_names=J00121:27:H3GGKBBXX:5:1115:15838:4637,J00121:27:H3GGKBBXX:5:2210:4188:30661,J00121:27:H3GGKBBXX:5:2227:27285:15539,J00121:27:H3GGKBBXX:5:2224:27752:15715,J00121:27:H3GGKBBXX:5:1214:19877:1472,J00121:27:H3GGKBBXX:5:2205:6603:27918,J00121:27:H3GGKBBXX:5:1211:12702:25228,J00121:27:H3GGKBBXX:5:1117:28229:35884,J00121:27:H3GGKBBXX:5:1104:8755:41458,J00121:27:H3GGKBBXX:5:2211:20862:41018,J00121:27:H3GGKBBXX:5:1201:24018:48737,J00121:27:H3GGKBBXX:5:1101:28057:22819,J00121:27:H3GGKBBXX:5:2105:23531:12515,J00121:27:H3GGKBBXX:5:1109:26829:14185,J00121:27:H3GGKBBXX:5:2101:29122:2756,J00121:27:H3GGKBBXX:5:1109:21359:48491,J00121:27:H3GGKBBXX:5:1212:19309:48702,J00121:27:H3GGKBBXX:5:1207:22729:43656,J00121:27:H3GGKBBXX:5:1209:29356:9174,J00121:27:H3GGKBBXX:5:1119:28503:23206,J00121:27:H3GGKBBXX:5:1115:25266:11055,J00121:27:H3GGKBBXX:5:1121:14580:29888,J00121:27:H3GGKBBXX:5:1226:16792:3688,J00121:27:H3GGKBBXX:5:2208:11749:7187,J00121:27:H3GGKBBXX:5:2208:17482:44166,J00121:27:H3GGKBBXX:5:2121:7385:13166,J00121:27:H3GGKBBXX:5:2225:14600:41669,J00121:27:H3GGKBBXX:5:1207:11596:3336,J00121:27:H3GGKBBXX:5:2119:27143:34987,J00121:27:H3GGKBBXX:5:2113:24444:38996,J00121:27:H3GGKBBXX:5:1105:19796:22960,J00121:27:H3GGKBBXX:5:1124:11109:2774,J00121:27:H3GGKBBXX:5:2103:6005:36622,J00121:27:H3GGKBBXX:5:1105:2493:33352,J00121:27:H3GGKBBXX:5:1114:21318:11073,J00121:27:H3GGKBBXX:5:2227:12418:34125,J00121:27:H3GGKBBXX:5:2205:12083:34635,J00121:27:H3GGKBBXX:5:2223:21816:34090,J00121:27:H3GGKBBXX:5:2122:2970:40086,J00121:27:H3GGKBBXX:5:2119:16630:15293,J00121:27:H3GGKBBXX:5:1101:12936:16454,J00121:27:H3GGKBBXX:5:1117:7222:26775,J00121:27:H3GGKBBXX:5:1211:25997:25052,J00121:27:H3GGKBBXX:5:1221:10642:17509,J00121:27:H3GGKBBXX:5:1208:14651:28991,J00121:27:H3GGKBBXX:5:2208:5619:13166,J00121:27:H3GGKBBXX:5:2223:15037:20304,J00121:27:H3GGKBBXX:5:2103:21531:25087,J00121:27:H3GGKBBXX:5:2117:10825:35303,J00121:27:H3GGKBBXX:5:2116:13007:19671,J00121:27:H3GGKBBXX:5:1128:21125:43269,J00121:27:H3GGKBBXX:5:1125:9110:30257,J00121:27:H3GGKBBXX:5:2103:25418:18142,J00121:27:H3GGKBBXX:5:2128:4279:43620,J00121:27:H3GGKBBXX:5:2228:16072:12075,J00121:27:H3GGKBBXX:5:1114:18802:23593,J00121:27:H3GGKBBXX:5:1102:16498:28323;sequence=TATGATAGAATGTTTATGTAGTAATTA;start=58103;subtype=IES;support_ref=3;support_variant=57;type=IES;
scaffold51_105_with_IES	MILORD	internal_eliminated_sequence	59552	59597	.	.	.	ID=MILORD.105.59552.59597;Name=MILORD.105.59552.59597;bounded_by_ta=TRUE;common_boundary=Both;end=59597;ies_id=IESPGM.PTET51.1.105.56104;ies_left_dist=0;ies_min_dist=0;ies_right_dist=0;junction_seq=ctaacttaacataatTAtccacttttactttc;read_names=J00121:27:H3GGKBBXX:5:1113:20476:28534,J00121:27:H3GGKBBXX:5:1218:26585:9367,J00121:27:H3GGKBBXX:5:1215:13443:4848,J00121:27:H3GGKBBXX:5:1103:22272:19197,J00121:27:H3GGKBBXX:5:1214:7963:6396,J00121:27:H3GGKBBXX:5:1107:24870:17192,J00121:27:H3GGKBBXX:5:2124:28381:5939,J00121:27:H3GGKBBXX:5:1219:17614:3108,J00121:27:H3GGKBBXX:5:1226:25205:46153,J00121:27:H3GGKBBXX:5:1202:13788:39699,J00121:27:H3GGKBBXX:5:1108:29173:48526,J00121:27:H3GGKBBXX:5:1221:11606:7609,J00121:27:H3GGKBBXX:5:2215:3173:6009,J00121:27:H3GGKBBXX:5:2209:5061:44447,J00121:27:H3GGKBBXX:5:2120:24231:42917,J00121:27:H3GGKBBXX:5:1210:5994:10792,J00121:27:H3GGKBBXX:5:2202:21440:5552,J00121:27:H3GGKBBXX:5:1220:2473:28076,J00121:27:H3GGKBBXX:5:1220:15838:35620,J00121:27:H3GGKBBXX:5:2211:24535:23083,J00121:27:H3GGKBBXX:5:2201:29823:36851,J00121:27:H3GGKBBXX:5:1120:18670:47067,J00121:27:H3GGKBBXX:5:2102:21623:38117,J00121:27:H3GGKBBXX:5:1204:22851:2475,J00121:27:H3GGKBBXX:5:2208:4117:43726,J00121:27:H3GGKBBXX:5:2102:28452:17491,J00121:27:H3GGKBBXX:5:2226:29701:17368,J00121:27:H3GGKBBXX:5:1126:23216:7961,J00121:27:H3GGKBBXX:5:2102:6015:29255,J00121:27:H3GGKBBXX:5:2222:23916:35479,J00121:27:H3GGKBBXX:5:1218:14976:4549,J00121:27:H3GGKBBXX:5:1109:5122:7591,J00121:27:H3GGKBBXX:5:2227:29072:35198,J00121:27:H3GGKBBXX:5:1212:23663:22626,J00121:27:H3GGKBBXX:5:2223:2331:40174,J00121:27:H3GGKBBXX:5:1110:23520:6413,J00121:27:H3GGKBBXX:5:1108:1539:39189,J00121:27:H3GGKBBXX:5:1120:14113:35163,J00121:27:H3GGKBBXX:5:1227:11677:15891,J00121:27:H3GGKBBXX:5:2206:5020:5939,J00121:27:H3GGKBBXX:5:1208:16924:43269,J00121:27:H3GGKBBXX:5:1221:11454:35972,J00121:27:H3GGKBBXX:5:2117:27590:9631,J00121:27:H3GGKBBXX:5:1128:19847:2580,J00121:27:H3GGKBBXX:5:2204:6979:17948,J00121:27:H3GGKBBXX:5:1121:20598:45625,J00121:27:H3GGKBBXX:5:2219:4219:45203,J00121:27:H3GGKBBXX:5:2227:5183:27250;sequence=TACACTTAAATTATTTATCAATTCCAATATTCAATATATTTAAATG;start=59552;subtype=IES;support_ref=0;support_variant=48;type=IES;
scaffold51_105_with_IES	MILORD	internal_eliminated_sequence	60398	60496	.	.	.	ID=MILORD.105.60398.60496;Name=MILORD.105.60398.60496;bounded_by_ta=TRUE;common_boundary=Both;end=60496;ies_id=IESPGM.PTET51.1.105.56904;ies_left_dist=0;ies_min_dist=0;ies_right_dist=0;junction_seq=cacttcgttgtttcaTActagtaaatatatat;read_names=J00121:27:H3GGKBBXX:5:2202:12591:1508,J00121:27:H3GGKBBXX:5:1116:12733:10968,J00121:27:H3GGKBBXX:5:2108:8014:6519,J00121:27:H3GGKBBXX:5:1101:4208:45185,J00121:27:H3GGKBBXX:5:1118:11505:25826,J00121:27:H3GGKBBXX:5:2221:11251:23241,J00121:27:H3GGKBBXX:5:2211:12418:22063,J00121:27:H3GGKBBXX:5:1215:15788:13552,J00121:27:H3GGKBBXX:5:2223:9151:20902,J00121:27:H3GGKBBXX:5:1216:13098:2000,J00121:27:H3GGKBBXX:5:2207:16062:19197,J00121:27:H3GGKBBXX:5:1102:20222:19162,J00121:27:H3GGKBBXX:5:1109:16528:40789,J00121:27:H3GGKBBXX:5:1102:27417:18898,J00121:27:H3GGKBBXX:5:1217:28919:39119,J00121:27:H3GGKBBXX:5:2211:8755:8471,J00121:27:H3GGKBBXX:5:2226:29772:9121,J00121:27:H3GGKBBXX:5:2213:8948:7996,J00121:27:H3GGKBBXX:5:1228:24048:13517,J00121:27:H3GGKBBXX:5:1207:22627:27197,J00121:27:H3GGKBBXX:5:2128:20902:46575,J00121:27:H3GGKBBXX:5:1118:22506:31734,J00121:27:H3GGKBBXX:5:2215:4970:29659,J00121:27:H3GGKBBXX:5:1123:13849:32666,J00121:27:H3GGKBBXX:5:2208:25652:33914,J00121:27:H3GGKBBXX:5:1117:8592:47049,J00121:27:H3GGKBBXX:5:1221:3721:30134,J00121:27:H3GGKBBXX:5:1225:4716:13218,J00121:27:H3GGKBBXX:5:2215:6187:26705,J00121:27:H3GGKBBXX:5:2207:17310:24243,J00121:27:H3GGKBBXX:5:1203:28808:3793,J00121:27:H3GGKBBXX:5:1114:25215:6923,J00121:27:H3GGKBBXX:5:2114:10338:1859,J00121:27:H3GGKBBXX:5:1120:5386:23628,J00121:27:H3GGKBBXX:5:2227:6542:15715,J00121:27:H3GGKBBXX:5:2109:27732:17685,J00121:27:H3GGKBBXX:5:1213:7496:44623,J00121:27:H3GGKBBXX:5:2217:29061:11442,J00121:27:H3GGKBBXX:5:2219:28371:17245,J00121:27:H3GGKBBXX:5:1104:29000:2791,J00121:27:H3GGKBBXX:5:1126:17076:24612,J00121:27:H3GGKBBXX:5:1215:22272:7908,J00121:27:H3GGKBBXX:5:1120:21217:39805,J00121:27:H3GGKBBXX:5:1210:15889:16823,J00121:27:H3GGKBBXX:5:2225:23693:16489,J00121:27:H3GGKBBXX:5:1118:23774:3899,J00121:27:H3GGKBBXX:5:2121:27103:17509,J00121:27:H3GGKBBXX:5:2107:15037:24841,J00121:27:H3GGKBBXX:5:2209:15767:31101,J00121:27:H3GGKBBXX:5:1119:5670:24964,J00121:27:H3GGKBBXX:5:2211:24393:18722,J00121:27:H3GGKBBXX:5:2207:21805:11214,J00121:27:H3GGKBBXX:5:1223:21542:41598,J00121:27:H3GGKBBXX:5:2112:3975:27690,J00121:27:H3GGKBBXX:5:1208:29163:43902,J00121:27:H3GGKBBXX:5:2124:24606:26652;sequence=TACAGTTGAAATTAATAACTATTTAAGATTCACCTGAAAATAGTATTAATATTAAATAGATATCCAATAGAAATCTGAAACATTTTACTCACATAATTG;start=60398;subtype=IES;support_ref=0;support_variant=56;type=IES;
scaffold51_105_with_IES	MILORD	internal_eliminated_sequence	60825	60850	.	.	.	ID=MILORD.105.60825.60850;Name=MILORD.105.60825.60850;bounded_by_ta=TRUE;common_boundary=Both;end=60850;ies_id=IESPGM.PTET51.1.105.57232;ies_left_dist=0;ies_min_dist=0;ies_right_dist=0;junction_seq=ggtaaaaccacattgTAatcgtttctctatgg;read_names=J00121:27:H3GGKBBXX:5:2111:29924:2527,J00121:27:H3GGKBBXX:5:1201:2960:42214,J00121:27:H3GGKBBXX:5:2211:7740:28411,J00121:27:H3GGKBBXX:5:2116:32228:37712,J00121:27:H3GGKBBXX:5:2110:15767:11864,J00121:27:H3GGKBBXX:5:2101:31710:38926,J00121:27:H3GGKBBXX:5:1121:11586:46891,J00121:27:H3GGKBBXX:5:1120:25033:37765,J00121:27:H3GGKBBXX:5:1106:9790:24050,J00121:27:H3GGKBBXX:5:1221:5609:33017,J00121:27:H3GGKBBXX:5:2123:8775:17227,J00121:27:H3GGKBBXX:5:2219:20730:16243,J00121:27:H3GGKBBXX:5:1111:15716:18704,J00121:27:H3GGKBBXX:5:2220:23896:39101;sequence=TATAATGTCCTTTCAGTTATTCACTA;start=60825;subtype=IES;support_ref=0;support_variant=14;type=IES;
scaffold51_105_with_IES	MILORD	internal_eliminated_sequence	60956	60983	.	.	.	ID=MILORD.105.60956.60983;Name=MILORD.105.60956.60983;bounded_by_ta=TRUE;common_boundary=Both;end=60983;ies_id=IESPGM.PTET51.1.105.57337;ies_left_dist=0;ies_min_dist=0;ies_right_dist=0;junction_seq=gaaaatagaacttggTAtatagaagccaaaag;read_names=J00121:27:H3GGKBBXX:5:1125:13108:8101,J00121:27:H3GGKBBXX:5:2128:22272:34002,J00121:27:H3GGKBBXX:5:1114:13778:11091,J00121:27:H3GGKBBXX:5:1104:27915:1965,J00121:27:H3GGKBBXX:5:1119:10033:47471,J00121:27:H3GGKBBXX:5:1120:10450:26107,J00121:27:H3GGKBBXX:5:1125:9293:27865,J00121:27:H3GGKBBXX:5:1111:30462:37396,J00121:27:H3GGKBBXX:5:1228:12215:45942,J00121:27:H3GGKBBXX:5:2214:19136:3565,J00121:27:H3GGKBBXX:5:2113:23571:21377,J00121:27:H3GGKBBXX:5:1105:19887:17175,J00121:27:H3GGKBBXX:5:2105:4340:4690,J00121:27:H3GGKBBXX:5:1128:8552:14484,J00121:27:H3GGKBBXX:5:2223:3945:2809,J00121:27:H3GGKBBXX:5:2109:4219:14537,J00121:27:H3GGKBBXX:5:1109:13616:7574,J00121:27:H3GGKBBXX:5:1214:12154:25826,J00121:27:H3GGKBBXX:5:2225:25175:32279,J00121:27:H3GGKBBXX:5:1206:10419:7802,J00121:27:H3GGKBBXX:5:1118:14702:40895,J00121:27:H3GGKBBXX:5:2209:30269:34002,J00121:27:H3GGKBBXX:5:1112:4929:19812,J00121:27:H3GGKBBXX:5:1201:28848:11636,J00121:27:H3GGKBBXX:5:1128:24312:30644,J00121:27:H3GGKBBXX:5:2212:8674:25281,J00121:27:H3GGKBBXX:5:1104:31801:27373,J00121:27:H3GGKBBXX:5:2126:24119:39770,J00121:27:H3GGKBBXX:5:2110:15280:1701,J00121:27:H3GGKBBXX:5:1116:6096:36956,J00121:27:H3GGKBBXX:5:1111:30990:10844,J00121:27:H3GGKBBXX:5:2211:2686:14766,J00121:27:H3GGKBBXX:5:2211:2666:14766,J00121:27:H3GGKBBXX:5:1115:23764:26002,J00121:27:H3GGKBBXX:5:2220:21734:25826,J00121:27:H3GGKBBXX:5:1216:17939:7328,J00121:27:H3GGKBBXX:5:1203:3234:21799,J00121:27:H3GGKBBXX:5:1224:23125:20533;sequence=TATAGATTATCCATCCTCTTCCTAACGA;start=60956;subtype=IES;support_ref=3;support_variant=38;type=IES;
scaffold51_105_with_IES	MILORD	internal_eliminated_sequence	61483	61539	.	.	.	ID=MILORD.105.61483.61539;Name=MILORD.105.61483.61539;bounded_by_ta=TRUE;common_boundary=Both;end=61539;ies_id=IESPGM.PTET51.1.105.57836;ies_left_dist=0;ies_min_dist=0;ies_right_dist=0;junction_seq=attgcatgaatttaaTAtgtctgtcatagtgt;read_names=J00121:27:H3GGKBBXX:5:1111:14083:29976,J00121:27:H3GGKBBXX:5:1228:20293:28252,J00121:27:H3GGKBBXX:5:1219:5132:19671,J00121:27:H3GGKBBXX:5:2206:6228:34829,J00121:27:H3GGKBBXX:5:2214:19096:37607,J00121:27:H3GGKBBXX:5:2209:23967:7328,J00121:27:H3GGKBBXX:5:1210:3092:35690,J00121:27:H3GGKBBXX:5:2215:19431:3758,J00121:27:H3GGKBBXX:5:1119:6542:32138,J00121:27:H3GGKBBXX:5:2115:18487:39014,J00121:27:H3GGKBBXX:5:1117:29427:17386,J00121:27:H3GGKBBXX:5:2208:15087:41563,J00121:27:H3GGKBBXX:5:1128:17279:34319,J00121:27:H3GGKBBXX:5:2122:9800:5007,J00121:27:H3GGKBBXX:5:1120:23490:33158,J00121:27:H3GGKBBXX:5:1101:26372:14027,J00121:27:H3GGKBBXX:5:2208:15524:33738,J00121:27:H3GGKBBXX:5:1120:22709:33492,J00121:27:H3GGKBBXX:5:1228:10409:25087,J00121:27:H3GGKBBXX:5:2113:27458:40983,J00121:27:H3GGKBBXX:5:1219:28148:40842,J00121:27:H3GGKBBXX:5:2116:16904:30784,J00121:27:H3GGKBBXX:5:1210:21125:1806;sequence=TAGAGATGATTTGAATTTCTCTATTACTTAGATCTAGTACTCATAGTTATTCGACTG;start=61483;subtype=IES;support_ref=2;support_variant=23;type=IES;
scaffold51_105_with_IES	MILORD	internal_eliminated_sequence	61600	61629	.	.	.	ID=MILORD.105.61600.61629;Name=MILORD.105.61600.61629;bounded_by_ta=TRUE;common_boundary=Both;end=61629;ies_id=IESPGM.PTET51.1.105.57896;ies_left_dist=0;ies_min_dist=0;ies_right_dist=0;junction_seq=tagcagttcagaattTAataagttttctgatg;read_names=J00121:27:H3GGKBBXX:5:2214:1265:44517,J00121:27:H3GGKBBXX:5:2115:23246:41528,J00121:27:H3GGKBBXX:5:2201:2270:22696,J00121:27:H3GGKBBXX:5:1110:21308:10493,J00121:27:H3GGKBBXX:5:1228:26534:30591,J00121:27:H3GGKBBXX:5:2201:7963:17192,J00121:27:H3GGKBBXX:5:1105:7791:15662,J00121:27:H3GGKBBXX:5:1203:14925:39594,J00121:27:H3GGKBBXX:5:2109:11515:23698,J00121:27:H3GGKBBXX:5:1117:21034:7240,J00121:27:H3GGKBBXX:5:2206:24941:7539,J00121:27:H3GGKBBXX:5:2211:10876:49142,J00121:27:H3GGKBBXX:5:2219:19096:5288,J00121:27:H3GGKBBXX:5:2126:29934:13834,J00121:27:H3GGKBBXX:5:1118:30817:20252;sequence=TATAGTTTAAAGAGTATTTCAATTTCACTC;start=61600;subtype=IES;support_ref=0;support_variant=15;type=IES;
scaffold51_105_with_IES	MILORD	internal_eliminated_sequence	61820	61848	.	.	.	ID=MILORD.105.61820.61848;Name=MILORD.105.61820.61848;bounded_by_ta=TRUE;common_boundary=Both;end=61848;ies_id=IESPGM.PTET51.1.105.58086;ies_left_dist=0;ies_min_dist=0;ies_right_dist=0;junction_seq=attcaaaagaaaaagTAccaaaacaaaaattt;read_names=J00121:27:H3GGKBBXX:5:1115:26880:27039,J00121:27:H3GGKBBXX:5:2205:29457:38046,J00121:27:H3GGKBBXX:5:1105:26433:1578,J00121:27:H3GGKBBXX:5:1117:5538:31628,J00121:27:H3GGKBBXX:5:1207:16884:48157,J00121:27:H3GGKBBXX:5:1108:22800:28868,J00121:27:H3GGKBBXX:5:1201:22567:41440,J00121:27:H3GGKBBXX:5:2202:27651:4708,J00121:27:H3GGKBBXX:5:2213:28767:38890,J00121:27:H3GGKBBXX:5:2205:2635:35497,J00121:27:H3GGKBBXX:5:2116:16193:19285,J00121:27:H3GGKBBXX:5:1103:4381:43304,J00121:27:H3GGKBBXX:5:1227:31264:9596,J00121:27:H3GGKBBXX:5:1128:11434:41809,J00121:27:H3GGKBBXX:5:1204:2646:45889,J00121:27:H3GGKBBXX:5:2206:24241:13218,J00121:27:H3GGKBBXX:5:2218:15514:7838,J00121:27:H3GGKBBXX:5:1225:29447:45590,J00121:27:H3GGKBBXX:5:1114:9333:5288,J00121:27:H3GGKBBXX:5:1109:2615:12532,J00121:27:H3GGKBBXX:5:1219:14620:17227,J00121:27:H3GGKBBXX:5:2116:23074:21324,J00121:27:H3GGKBBXX:5:2227:20689:4813,J00121:27:H3GGKBBXX:5:2118:12885:38099,J00121:27:H3GGKBBXX:5:1124:24068:33527,J00121:27:H3GGKBBXX:5:1121:24018:32947,J00121:27:H3GGKBBXX:5:2119:11231:48808,J00121:27:H3GGKBBXX:5:1117:10044:24489,J00121:27:H3GGKBBXX:5:1208:20202:6466;sequence=TATGGTAGTTAAGATATCTAAGTATTCTA;start=61820;subtype=IES;support_ref=3;support_variant=29;type=IES;
scaffold51_105_with_IES	MILORD	internal_eliminated_sequence	62069	62214	.	.	.	ID=MILORD.105.62069.62214;Name=MILORD.105.62069.62214;bounded_by_ta=TRUE;common_boundary=None;end=62214;ies_id=IESPGM.PTET51.1.105.58448;ies_left_dist=142;ies_min_dist=142;ies_right_dist=152;junction_seq=ttagaaagctagatgTAataagcacgtagaag;read_names=J00121:27:H3GGKBBXX:5:1223:13301:8893;sequence=TATTATTTCTTGTTAAAAAAATAGTTTAAATTACGAAATCAGTCAAATGACAATTTTAATTTAGTGAAATCGTTTATCAAATAAGCCTATTTTAAACTACGACTCAAGTGAATTTTGATTACTATAACTTTTTTTTTTTTCATATA;start=62069;subtype=OVERLAPPING;support_ref=119;support_variant=1;type=ALTERNATIVE;
scaffold51_105_with_IES	MILORD	internal_eliminated_sequence	62211	62368	.	.	.	ID=MILORD.105.62211.62368;Name=MILORD.105.62211.62368;bounded_by_ta=TRUE;common_boundary=LEFT;end=62368;ies_id=IESPGM.PTET51.1.105.58448;ies_left_dist=0;ies_min_dist=0;ies_right_dist=-2;junction_seq=cttttttttttttcaTAgttatatcataaaaa;read_names=J00121:27:H3GGKBBXX:5:2224:15483:1701;sequence=TATATAATAAGCACGTAGAAGAATTCCACAAAGGAGTAAACAAAATTAATAATCTAAATTAATATAGTAATTTTTAACCTTACACTTATTAAATTGCTCTTGTTAAATTAATAATATTTTAATTGTTCTTTTGATAAAATCATTTTATGTAAGAGCTA;start=62211;subtype=PARTIAL_EXTERNAL;support_ref=6;support_variant=1;type=ALTERNATIVE;
scaffold51_105_with_IES	MILORD	internal_eliminated_sequence	62213	62368	.	.	.	ID=MILORD.105.62213.62368;Name=MILORD.105.62213.62368;bounded_by_ta=TRUE;common_boundary=None;end=62368;ies_id=IESPGM.PTET51.1.105.58448;ies_left_dist=-2;ies_min_dist=2;ies_right_dist=-2;junction_seq=tttttttttttcataTAgttatatcataaaaa;read_names=J00121:27:H3GGKBBXX:5:2207:30320:14748,J00121:27:H3GGKBBXX:5:2221:8643:32332,J00121:27:H3GGKBBXX:5:2223:20517:24173,J00121:27:H3GGKBBXX:5:2117:3366:1806,J00121:27:H3GGKBBXX:5:1220:7334:1894,J00121:27:H3GGKBBXX:5:2108:17898:11055,J00121:27:H3GGKBBXX:5:2218:15280:31945,J00121:27:H3GGKBBXX:5:1206:10642:7029,J00121:27:H3GGKBBXX:5:2209:27915:9948,J00121:27:H3GGKBBXX:5:1104:14204:48755,J00121:27:H3GGKBBXX:5:2112:23602:42003,J00121:27:H3GGKBBXX:5:2220:24738:12357,J00121:27:H3GGKBBXX:5:2209:7912:30679;sequence=TATAATAAGCACGTAGAAGAATTCCACAAAGGAGTAAACAAAATTAATAATCTAAATTAATATAGTAATTTTTAACCTTACACTTATTAAATTGCTCTTGTTAAATTAATAATATTTTAATTGTTCTTTTGATAAAATCATTTTATGTAAGAGCTA;start=62213;subtype=OVERLAPPING;support_ref=2;support_variant=13;type=ALTERNATIVE;
scaffold51_105_with_IES	MILORD	internal_eliminated_sequence	63186	63268	.	.	.	ID=MILORD.105.63186.63268;Name=MILORD.105.63186.63268;bounded_by_ta=TRUE;common_boundary=Both;end=63268;ies_id=IESPGM.PTET51.1.105.59267;ies_left_dist=0;ies_min_dist=0;ies_right_dist=0;junction_seq=tagtattagaagtgtTAtttgttgggttcgaa;read_names=J00121:27:H3GGKBBXX:5:1124:20344:22116,J00121:27:H3GGKBBXX:5:2206:11403:35426,J00121:27:H3GGKBBXX:5:2201:12104:24437,J00121:27:H3GGKBBXX:5:1101:19969:16190,J00121:27:H3GGKBBXX:5:2225:21410:15346,J00121:27:H3GGKBBXX:5:1226:25073:21412,J00121:27:H3GGKBBXX:5:1213:7405:33598,J00121:27:H3GGKBBXX:5:2101:12855:18669,J00121:27:H3GGKBBXX:5:1208:21613:21324,J00121:27:H3GGKBBXX:5:2112:18426:26529,J00121:27:H3GGKBBXX:5:1223:17665:11143,J00121:27:H3GGKBBXX:5:1128:22343:2053,J00121:27:H3GGKBBXX:5:1102:21136:13429,J00121:27:H3GGKBBXX:5:2128:25865:9491,J00121:27:H3GGKBBXX:5:2212:5700:26529,J00121:27:H3GGKBBXX:5:1219:9567:23628,J00121:27:H3GGKBBXX:5:2215:20405:6888,J00121:27:H3GGKBBXX:5:1217:5355:23048,J00121:27:H3GGKBBXX:5:1212:11576:26582,J00121:27:H3GGKBBXX:5:2222:26788:13517,J00121:27:H3GGKBBXX:5:2203:32329:15522,J00121:27:H3GGKBBXX:5:2126:14428:35110,J00121:27:H3GGKBBXX:5:1204:19522:6554,J00121:27:H3GGKBBXX:5:1105:22029:44341,J00121:27:H3GGKBBXX:5:2209:10602:38363,J00121:27:H3GGKBBXX:5:1226:30716:48104,J00121:27:H3GGKBBXX:5:1218:9384:42161,J00121:27:H3GGKBBXX:5:1218:6411:43726,J00121:27:H3GGKBBXX:5:2102:8532:33651,J00121:27:H3GGKBBXX:5:1206:5690:9666,J00121:27:H3GGKBBXX:5:2125:26494:8822,J00121:27:H3GGKBBXX:5:1215:29325:29413,J00121:27:H3GGKBBXX:5:2222:23115:34969,J00121:27:H3GGKBBXX:5:1111:23439:7961,J00121:27:H3GGKBBXX:5:1202:26159:12146,J00121:27:H3GGKBBXX:5:2223:23277:17772,J00121:27:H3GGKBBXX:5:2227:15838:15996,J00121:27:H3GGKBBXX:5:2106:28036:7310,J00121:27:H3GGKBBXX:5:2110:21531:44886,J00121:27:H3GGKBBXX:5:1209:5386:31857,J00121:27:H3GGKBBXX:5:2220:3802:30802,J00121:27:H3GGKBBXX:5:2106:5528:5130,J00121:27:H3GGKBBXX:5:1218:18335:13570,J00121:27:H3GGKBBXX:5:2214:30776:43744,J00121:27:H3GGKBBXX:5:2101:18974:13869,J00121:27:H3GGKBBXX:5:1227:25002:12532,J00121:27:H3GGKBBXX:5:1219:19583:40420,J00121:27:H3GGKBBXX:5:2108:13930:26758,J00121:27:H3GGKBBXX:5:1122:22039:35884,J00121:27:H3GGKBBXX:5:2222:27925:13412,J00121:27:H3GGKBBXX:5:2204:27509:39770,J00121:27:H3GGKBBXX:5:2207:10358:8506,J00121:27:H3GGKBBXX:5:1202:12297:34723,J00121:27:H3GGKBBXX:5:1124:17787:28938,J00121:27:H3GGKBBXX:5:1116:17452:13341,J00121:27:H3GGKBBXX:5:2107:6624:6079,J00121:27:H3GGKBBXX:5:1121:14773:8207,J00121:27:H3GGKBBXX:5:2101:13656:11196,J00121:27:H3GGKBBXX:5:2220:13494:33492,J00121:27:H3GGKBBXX:5:1105:10876:7890,J00121:27:H3GGKBBXX:5:2219:9049:48087,J00121:27:H3GGKBBXX:5:2224:8471:6185,J00121:27:H3GGKBBXX:5:1112:25449:29307,J00121:27:H3GGKBBXX:5:2214:30827:44007,J00121:27:H3GGKBBXX:5:2219:21552:10880,J00121:27:H3GGKBBXX:5:2202:7831:37818,J00121:27:H3GGKBBXX:5:1207:19055:26459,J00121:27:H3GGKBBXX:5:1209:22891:8172,J00121:27:H3GGKBBXX:5:2115:14154:28270,J00121:27:H3GGKBBXX:5:1213:28219:27356,J00121:27:H3GGKBBXX:5:2115:16407:28340,J00121:27:H3GGKBBXX:5:2113:27174:7011,J00121:27:H3GGKBBXX:5:2207:16062:23452,J00121:27:H3GGKBBXX:5:2108:22912:42390,J00121:27:H3GGKBBXX:5:1110:11931:7152,J00121:27:H3GGKBBXX:5:1221:19867:8840,J00121:27:H3GGKBBXX:5:2101:20669:47331,J00121:27:H3GGKBBXX:5:1225:23754:47788,J00121:27:H3GGKBBXX:5:1208:26585:42214,J00121:27:H3GGKBBXX:5:2113:12479:7117,J00121:27:H3GGKBBXX:5:1117:7324:16612,J00121:27:H3GGKBBXX:5:2213:29092:33510,J00121:27:H3GGKBBXX:5:1207:8704:8981,J00121:27:H3GGKBBXX:5:1202:24099:10546,J00121:27:H3GGKBBXX:5:1218:4300:35778,J00121:27:H3GGKBBXX:5:1225:5193:2967,J00121:27:H3GGKBBXX:5:2218:10145:39400,J00121:27:H3GGKBBXX:5:2107:9100:36956,J00121:27:H3GGKBBXX:5:1208:26321:6062,J00121:27:H3GGKBBXX:5:1220:13585:43779,J00121:27:H3GGKBBXX:5:1215:8694:34706,J00121:27:H3GGKBBXX:5:2213:22394:21272,J00121:27:H3GGKBBXX:5:2220:13727:33440,J00121:27:H3GGKBBXX:5:2216:3995:31242,J00121:27:H3GGKBBXX:5:1114:19116:48825,J00121:27:H3GGKBBXX:5:2111:10866:39945,J00121:27:H3GGKBBXX:5:2205:14600:10897,J00121:27:H3GGKBBXX:5:2113:6076:26301,J00121:27:H3GGKBBXX:5:2213:6116:42653,J00121:27:H3GGKBBXX:5:1217:19035:1244,J00121:27:H3GGKBBXX:5:1105:26443:29483;sequence=TATACTCCAGATATTTTAAGATTTTTGAGACTCAAAATTTAGAATGTATTAATGAATTTAAAAATAATAATATAAAATAACTA;start=63186;subtype=IES;support_ref=2;support_variant=101;type=IES;
scaffold51_105_with_IES	MILORD	internal_eliminated_sequence	64049	64124	.	.	.	ID=MILORD.105.64049.64124;Name=MILORD.105.64049.64124;bounded_by_ta=TRUE;common_boundary=None;end=64124;ies_id=IESPGM.PTET51.1.105.59267;ies_left_dist=-863;ies_min_dist=856;ies_right_dist=-856;junction_seq=cagacgattactaatTAttaaattcggattat;read_names=J00121:27:H3GGKBBXX:5:2121:28534:46328;sequence=TATCGGACATTTTATTATTAAATTTATTTTCTTAATTTTACAATATACATTATGATCTATTTAGATAACAAAATAA;start=64049;subtype=MAC;support_ref=119;support_variant=1;type=CRYPTIC;
scaffold51_105_with_IES	MILORD	internal_eliminated_sequence	67369	67396	.	.	.	ID=MILORD.105.67369.67396;Name=MILORD.105.67369.67396;bounded_by_ta=TRUE;common_boundary=Both;end=67396;ies_id=IESPGM.PTET51.1.105.63367;ies_left_dist=0;ies_min_dist=0;ies_right_dist=0;junction_seq=gaaagtggacacgatTActtccatattgagag;read_names=J00121:27:H3GGKBBXX:5:2113:11241:24138,J00121:27:H3GGKBBXX:5:2221:11505:26564,J00121:27:H3GGKBBXX:5:2203:11880:30872,J00121:27:H3GGKBBXX:5:2102:18903:36956,J00121:27:H3GGKBBXX:5:1209:19867:19144,J00121:27:H3GGKBBXX:5:1107:3417:40297,J00121:27:H3GGKBBXX:5:2102:25357:23874,J00121:27:H3GGKBBXX:5:1208:20040:32842,J00121:27:H3GGKBBXX:5:1225:14489:23962,J00121:27:H3GGKBBXX:5:2215:22871:30468,J00121:27:H3GGKBBXX:5:2103:4056:37537,J00121:27:H3GGKBBXX:5:1224:21278:36253,J00121:27:H3GGKBBXX:5:2211:15524:19003,J00121:27:H3GGKBBXX:5:2128:23734:39207,J00121:27:H3GGKBBXX:5:2106:23115:32965,J00121:27:H3GGKBBXX:5:1104:24566:4567,J00121:27:H3GGKBBXX:5:2104:17381:22256,J00121:27:H3GGKBBXX:5:1203:19065:14625,J00121:27:H3GGKBBXX:5:2128:6045:36903,J00121:27:H3GGKBBXX:5:2219:16528:3196,J00121:27:H3GGKBBXX:5:1124:8258:31488,J00121:27:H3GGKBBXX:5:2207:18061:20621,J00121:27:H3GGKBBXX:5:1112:24099:14097,J00121:27:H3GGKBBXX:5:2102:22516:4954,J00121:27:H3GGKBBXX:5:1212:29224:27971,J00121:27:H3GGKBBXX:5:2211:20669:44623,J00121:27:H3GGKBBXX:5:2205:2493:4690,J00121:27:H3GGKBBXX:5:1115:15037:33352,J00121:27:H3GGKBBXX:5:1206:9881:48685,J00121:27:H3GGKBBXX:5:1101:15037:4725,J00121:27:H3GGKBBXX:5:1213:15270:13359,J00121:27:H3GGKBBXX:5:1117:25662:27180,J00121:27:H3GGKBBXX:5:1204:25337:18247,J00121:27:H3GGKBBXX:5:1114:23115:26072,J00121:27:H3GGKBBXX:5:2225:29224:42601,J00121:27:H3GGKBBXX:5:1224:25164:17948,J00121:27:H3GGKBBXX:5:2210:25114:27778,J00121:27:H3GGKBBXX:5:2225:16417:46961,J00121:27:H3GGKBBXX:5:2227:26524:11161,J00121:27:H3GGKBBXX:5:2124:18243:27514,J00121:27:H3GGKBBXX:5:2119:17777:25404,J00121:27:H3GGKBBXX:5:1125:26281:29518,J00121:27:H3GGKBBXX:5:1107:8542:10844,J00121:27:H3GGKBBXX:5:1112:21136:19513,J00121:27:H3GGKBBXX:5:1113:7923:28164,J00121:27:H3GGKBBXX:5:1205:4462:33035,J00121:27:H3GGKBBXX:5:2222:21440:3407,J00121:27:H3GGKBBXX:5:2103:11718:3723,J00121:27:H3GGKBBXX:5:2207:9008:21184,J00121:27:H3GGKBBXX:5:2212:2625:15293;sequence=TATCATGTAATCTAAATCATTTGAATCA;start=67369;subtype=IES;support_ref=0;support_variant=50;type=IES;
scaffold51_105_with_IES	MILORD	internal_eliminated_sequence	68767	68814	.	.	.	ID=MILORD.105.68767.68814;Name=MILORD.105.68767.68814;bounded_by_ta=TRUE;common_boundary=Both;end=68814;ies_id=IESPGM.PTET51.1.105.64737;ies_left_dist=0;ies_min_dist=0;ies_right_dist=0;junction_seq=aattaattctggttgTAaaggaattagaattt;read_names=J00121:27:H3GGKBBXX:5:2225:12885:19214,J00121:27:H3GGKBBXX:5:2212:22627:25369,J00121:27:H3GGKBBXX:5:2220:25296:27778,J00121:27:H3GGKBBXX:5:1219:10622:30239,J00121:27:H3GGKBBXX:5:1117:6766:31505,J00121:27:H3GGKBBXX:5:1112:29000:7855,J00121:27:H3GGKBBXX:5:1110:2757:28287,J00121:27:H3GGKBBXX:5:1116:14001:34934,J00121:27:H3GGKBBXX:5:2227:22932:15662,J00121:27:H3GGKBBXX:5:2126:31883:16366,J00121:27:H3GGKBBXX:5:1125:14560:43181,J00121:27:H3GGKBBXX:5:2128:20131:46539,J00121:27:H3GGKBBXX:5:2113:23632:14801,J00121:27:H3GGKBBXX:5:1118:14631:30925,J00121:27:H3GGKBBXX:5:2110:31203:42653,J00121:27:H3GGKBBXX:5:1110:22090:2985,J00121:27:H3GGKBBXX:5:2123:14823:43111,J00121:27:H3GGKBBXX:5:1223:20192:37114,J00121:27:H3GGKBBXX:5:2218:22090:33264,J00121:27:H3GGKBBXX:5:1122:22597:16454,J00121:27:H3GGKBBXX:5:1227:11343:43128,J00121:27:H3GGKBBXX:5:1116:29640:24437,J00121:27:H3GGKBBXX:5:1217:25022:11196,J00121:27:H3GGKBBXX:5:1102:21004:38556,J00121:27:H3GGKBBXX:5:1211:15442:30855,J00121:27:H3GGKBBXX:5:1116:20780:24419,J00121:27:H3GGKBBXX:5:1102:18548:20832,J00121:27:H3GGKBBXX:5:1209:23754:18458,J00121:27:H3GGKBBXX:5:1126:14083:41546,J00121:27:H3GGKBBXX:5:2123:23389:41598,J00121:27:H3GGKBBXX:5:2203:16112:4479,J00121:27:H3GGKBBXX:5:2221:17655:25087,J00121:27:H3GGKBBXX:5:1114:26727:12497,J00121:27:H3GGKBBXX:5:1226:4198:36481,J00121:27:H3GGKBBXX:5:2207:23328:27180,J00121:27:H3GGKBBXX:5:1222:15432:44271,J00121:27:H3GGKBBXX:5:1109:27559:7820,J00121:27:H3GGKBBXX:5:2220:14418:10792,J00121:27:H3GGKBBXX:5:2217:20303:10721,J00121:27:H3GGKBBXX:5:2224:19268:9913,J00121:27:H3GGKBBXX:5:2217:16853:33440,J00121:27:H3GGKBBXX:5:1205:24099:44412,J00121:27:H3GGKBBXX:5:2118:11535:22995,J00121:27:H3GGKBBXX:5:1225:16599:46153,J00121:27:H3GGKBBXX:5:1105:22079:22098,J00121:27:H3GGKBBXX:5:1123:14742:22045,J00121:27:H3GGKBBXX:5:2220:24434:25755,J00121:27:H3GGKBBXX:5:2225:5903:20234,J00121:27:H3GGKBBXX:5:2226:24190:25580,J00121:27:H3GGKBBXX:5:1227:4330:44025,J00121:27:H3GGKBBXX:5:2107:26555:30591,J00121:27:H3GGKBBXX:5:2110:6441:47366,J00121:27:H3GGKBBXX:5:2106:14732:39928,J00121:27:H3GGKBBXX:5:2222:17411:20375,J00121:27:H3GGKBBXX:5:2112:4817:31787,J00121:27:H3GGKBBXX:5:1102:13981:17561,J00121:27:H3GGKBBXX:5:1222:29193:11565,J00121:27:H3GGKBBXX:5:2107:12560:6765,J00121:27:H3GGKBBXX:5:2118:16366:32138,J00121:27:H3GGKBBXX:5:1211:19837:34706,J00121:27:H3GGKBBXX:5:2222:17401:20885,J00121:27:H3GGKBBXX:5:1224:12905:43023,J00121:27:H3GGKBBXX:5:2213:23693:29606,J00121:27:H3GGKBBXX:5:2209:13727:27953,J00121:27:H3GGKBBXX:5:2106:20263:40719,J00121:27:H3GGKBBXX:5:2118:15473:32455,J00121:27:H3GGKBBXX:5:2110:29640:16524,J00121:27:H3GGKBBXX:5:1103:19806:35497,J00121:27:H3GGKBBXX:5:1124:12976:14801,J00121:27:H3GGKBBXX:5:1201:15960:43462,J00121:27:H3GGKBBXX:5:2113:5325:24753,J00121:27:H3GGKBBXX:5:1202:10916:25580,J00121:27:H3GGKBBXX:5:1225:22090:42196,J00121:27:H3GGKBBXX:5:1111:6289:28920,J00121:27:H3GGKBBXX:5:2220:21004:16999,J00121:27:H3GGKBBXX:5:2106:17756:6097,J00121:27:H3GGKBBXX:5:1213:15564:19038,J00121:27:H3GGKBBXX:5:2217:5345:34600,J00121:27:H3GGKBBXX:5:1101:14793:18581,J00121:27:H3GGKBBXX:5:2209:13727:27778,J00121:27:H3GGKBBXX:5:2201:14966:42900,J00121:27:H3GGKBBXX:5:1222:26849:10141,J00121:27:H3GGKBBXX:5:1201:15453:17051,J00121:27:H3GGKBBXX:5:2124:20517:45555,J00121:27:H3GGKBBXX:5:1222:5741:28498,J00121:27:H3GGKBBXX:5:1209:12357:5745,J00121:27:H3GGKBBXX:5:1124:9161:19865;sequence=TATTATTGAGTGTAAAATTTGAGTAAATTAAATGAAATACATCTACAA;start=68767;subtype=IES;support_ref=2;support_variant=87;type=IES;
scaffold51_105_with_IES	MILORD	internal_eliminated_sequence	69304	69331	.	.	.	ID=MILORD.105.69304.69331;Name=MILORD.105.69304.69331;bounded_by_ta=TRUE;common_boundary=Both;end=69331;ies_id=IESPGM.PTET51.1.105.65226;ies_left_dist=0;ies_min_dist=0;ies_right_dist=0;junction_seq=acttcgtgaaattgcTAcaactccgagcaatc;read_names=J00121:27:H3GGKBBXX:5:1108:17462:37941,J00121:27:H3GGKBBXX:5:2213:19278:29483,J00121:27:H3GGKBBXX:5:2225:30066:7943,J00121:27:H3GGKBBXX:5:2227:17787:27496,J00121:27:H3GGKBBXX:5:2228:24200:39101,J00121:27:H3GGKBBXX:5:2211:19492:36394,J00121:27:H3GGKBBXX:5:2109:5365:22608,J00121:27:H3GGKBBXX:5:2218:27915:21166,J00121:27:H3GGKBBXX:5:2218:11211:38750,J00121:27:H3GGKBBXX:5:1215:6380:3371,J00121:27:H3GGKBBXX:5:1103:25164:11161,J00121:27:H3GGKBBXX:5:2220:10744:46276,J00121:27:H3GGKBBXX:5:2125:22577:7697,J00121:27:H3GGKBBXX:5:2220:16001:31857,J00121:27:H3GGKBBXX:5:2119:24880:12286,J00121:27:H3GGKBBXX:5:1105:7283:25580,J00121:27:H3GGKBBXX:5:2107:6654:26002,J00121:27:H3GGKBBXX:5:2120:25986:18423,J00121:27:H3GGKBBXX:5:1122:5873:40508,J00121:27:H3GGKBBXX:5:2221:8359:20656,J00121:27:H3GGKBBXX:5:1216:21755:23434,J00121:27:H3GGKBBXX:5:1215:20801:25650,J00121:27:H3GGKBBXX:5:1219:9617:26740,J00121:27:H3GGKBBXX:5:2206:15392:47471,J00121:27:H3GGKBBXX:5:1127:29173:4602,J00121:27:H3GGKBBXX:5:1215:10561:17860,J00121:27:H3GGKBBXX:5:2224:20050:30820,J00121:27:H3GGKBBXX:5:2124:18467:7855,J00121:27:H3GGKBBXX:5:1224:17239:23874,J00121:27:H3GGKBBXX:5:1219:22871:19425,J00121:27:H3GGKBBXX:5:1110:23845:7750,J00121:27:H3GGKBBXX:5:2207:27001:24190,J00121:27:H3GGKBBXX:5:1111:6208:10633,J00121:27:H3GGKBBXX:5:1105:12459:29624,J00121:27:H3GGKBBXX:5:2204:21460:34600,J00121:27:H3GGKBBXX:5:1208:8988:25228,J00121:27:H3GGKBBXX:5:1112:22597:15996;sequence=TATAGTTTATGTCTCAATATATGGTTTA;start=69304;subtype=IES;support_ref=9;support_variant=37;type=IES;
scaffold51_105_with_IES	MILORD	internal_eliminated_sequence	70707	70763	.	.	.	ID=MILORD.105.70707.70763;Name=MILORD.105.70707.70763;bounded_by_ta=TRUE;common_boundary=Both;end=70763;ies_id=IESPGM.PTET51.1.105.66601;ies_left_dist=0;ies_min_dist=0;ies_right_dist=0;junction_seq=gggtttatcttcataTAgcaggatttatcttc;read_names=J00121:27:H3GGKBBXX:5:2119:15899:44482,J00121:27:H3GGKBBXX:5:1128:7517:8084,J00121:27:H3GGKBBXX:5:1119:6197:34811,J00121:27:H3GGKBBXX:5:1210:20090:45766,J00121:27:H3GGKBBXX:5:2221:15250:38504,J00121:27:H3GGKBBXX:5:2208:5548:2809,J00121:27:H3GGKBBXX:5:2219:19877:36956,J00121:27:H3GGKBBXX:5:1218:24982:28604,J00121:27:H3GGKBBXX:5:2218:7537:21272,J00121:27:H3GGKBBXX:5:1206:10744:33967,J00121:27:H3GGKBBXX:5:2223:5589:47858,J00121:27:H3GGKBBXX:5:2218:15311:14730,J00121:27:H3GGKBBXX:5:2107:7720:42056,J00121:27:H3GGKBBXX:5:2208:6522:20779,J00121:27:H3GGKBBXX:5:1201:16437:41616,J00121:27:H3GGKBBXX:5:2219:21694:31171,J00121:27:H3GGKBBXX:5:2119:29762:18458,J00121:27:H3GGKBBXX:5:1201:22841:6290,J00121:27:H3GGKBBXX:5:1106:11951:7890,J00121:27:H3GGKBBXX:5:1211:14245:10669,J00121:27:H3GGKBBXX:5:1226:27793:6853,J00121:27:H3GGKBBXX:5:1105:11464:47102,J00121:27:H3GGKBBXX:5:2218:2199:35163,J00121:27:H3GGKBBXX:5:1128:10805:44904,J00121:27:H3GGKBBXX:5:2119:10987:29360,J00121:27:H3GGKBBXX:5:1105:19918:37695,J00121:27:H3GGKBBXX:5:1212:12357:21078,J00121:27:H3GGKBBXX:5:1107:23084:19513,J00121:27:H3GGKBBXX:5:1113:22201:15416,J00121:27:H3GGKBBXX:5:1103:25814:11548,J00121:27:H3GGKBBXX:5:2222:13839:46856,J00121:27:H3GGKBBXX:5:2206:28351:19249,J00121:27:H3GGKBBXX:5:1102:26717:32244,J00121:27:H3GGKBBXX:5:1102:30655:16278,J00121:27:H3GGKBBXX:5:1127:22861:17720,J00121:27:H3GGKBBXX:5:1123:6268:3389,J00121:27:H3GGKBBXX:5:2111:24008:9754,J00121:27:H3GGKBBXX:5:1120:29346:42882,J00121:27:H3GGKBBXX:5:2102:16731:33123,J00121:27:H3GGKBBXX:5:1116:24018:25949,J00121:27:H3GGKBBXX:5:1128:8450:45185,J00121:27:H3GGKBBXX:5:2218:4493:29606,J00121:27:H3GGKBBXX:5:2226:27052:10106,J00121:27:H3GGKBBXX:5:2104:19715:28833,J00121:27:H3GGKBBXX:5:1215:21247:15451,J00121:27:H3GGKBBXX:5:2224:13433:44570,J00121:27:H3GGKBBXX:5:1206:7293:28094,J00121:27:H3GGKBBXX:5:2222:19837:42689,J00121:27:H3GGKBBXX:5:1109:5304:47436,J00121:27:H3GGKBBXX:5:2224:21176:28692,J00121:27:H3GGKBBXX:5:2223:27976:44904,J00121:27:H3GGKBBXX:5:1209:15767:48122,J00121:27:H3GGKBBXX:5:1226:10236:5059;sequence=TATTGTATAATACGATTTTAATTTAACCATCAAATAATTGAATACGTTTAATTACAA;start=70707;subtype=IES;support_ref=2;support_variant=53;type=IES;
scaffold51_105_with_IES	MILORD	internal_eliminated_sequence	71778	71821	.	.	.	ID=MILORD.105.71778.71821;Name=MILORD.105.71778.71821;bounded_by_ta=TRUE;common_boundary=Both;end=71821;ies_id=IESPGM.PTET51.1.105.67615;ies_left_dist=0;ies_min_dist=0;ies_right_dist=0;junction_seq=tttgagtcttcgtgaTAccaaaataacacttt;read_names=J00121:27:H3GGKBBXX:5:2113:4239:30011,J00121:27:H3GGKBBXX:5:2216:14489:34336,J00121:27:H3GGKBBXX:5:1203:1854:38996,J00121:27:H3GGKBBXX:5:1112:23257:31488,J00121:27:H3GGKBBXX:5:1221:21278:32490,J00121:27:H3GGKBBXX:5:2124:18385:44957,J00121:27:H3GGKBBXX:5:2106:5954:16032,J00121:27:H3GGKBBXX:5:2228:13880:45977,J00121:27:H3GGKBBXX:5:1125:31071:11337,J00121:27:H3GGKBBXX:5:2113:5112:1138,J00121:27:H3GGKBBXX:5:2113:3579:44166,J00121:27:H3GGKBBXX:5:1210:11403:5534,J00121:27:H3GGKBBXX:5:2109:9628:46381,J00121:27:H3GGKBBXX:5:1109:24424:28305,J00121:27:H3GGKBBXX:5:2225:27681:21606,J00121:27:H3GGKBBXX:5:1227:28970:34530,J00121:27:H3GGKBBXX:5:1112:25469:47841,J00121:27:H3GGKBBXX:5:1206:14062:6660,J00121:27:H3GGKBBXX:5:1119:15300:15346,J00121:27:H3GGKBBXX:5:2217:20709:36007,J00121:27:H3GGKBBXX:5:1120:21511:13904,J00121:27:H3GGKBBXX:5:1218:2148:5710,J00121:27:H3GGKBBXX:5:2108:30289:43533,J00121:27:H3GGKBBXX:5:2225:5507:16770,J00121:27:H3GGKBBXX:5:1209:27123:43322,J00121:27:H3GGKBBXX:5:1218:12357:17948,J00121:27:H3GGKBBXX:5:1228:18456:9209,J00121:27:H3GGKBBXX:5:2225:28331:47630,J00121:27:H3GGKBBXX:5:2214:16518:21606,J00121:27:H3GGKBBXX:5:1222:17137:20850,J00121:27:H3GGKBBXX:5:2104:3802:1859,J00121:27:H3GGKBBXX:5:1120:27052:18019,J00121:27:H3GGKBBXX:5:1105:27630:12269;sequence=TATGATTAATCATATATTCATTCCAATTATTGATTTTTTAAGTA;start=71778;subtype=IES;support_ref=0;support_variant=33;type=IES;
scaffold51_105_with_IES	MILORD	internal_eliminated_sequence	72306	72471	.	.	.	ID=MILORD.105.72306.72471;Name=MILORD.105.72306.72471;bounded_by_ta=TRUE;common_boundary=Both;end=72471;ies_id=IESPGM.PTET51.1.105.68099;ies_left_dist=0;ies_min_dist=0;ies_right_dist=0;junction_seq=agtttctatgaataaTAccatacagcaagaaa;read_names=J00121:27:H3GGKBBXX:5:2111:13362:5200,J00121:27:H3GGKBBXX:5:2209:28452:39787,J00121:27:H3GGKBBXX:5:2206:20770:39805,J00121:27:H3GGKBBXX:5:1219:6816:39717,J00121:27:H3GGKBBXX:5:1127:23805:43867,J00121:27:H3GGKBBXX:5:1216:18568:35004;sequence=TACAATACAATTAATTTCATTTTTTTGATTCCTTCAAATATTCTTTGATTTAATTCTATAAATTAATATATGCTAATTAATTCTCTATAAAATATTGTAAATTAATTTAAGTAAAAAGGAACAAAAAAATAATCAAAAAATTTACAAATTAATAATTTATTGACTA;start=72306;subtype=IES;support_ref=0;support_variant=6;type=IES;
scaffold51_105_with_IES	MILORD	internal_eliminated_sequence	72767	72846	.	.	.	ID=MILORD.105.72767.72846;Name=MILORD.105.72767.72846;bounded_by_ta=TRUE;common_boundary=Both;end=72846;ies_id=IESPGM.PTET51.1.105.68394;ies_left_dist=0;ies_min_dist=0;ies_right_dist=0;junction_seq=aataaataaattattTAataccaatcatggct;read_names=J00121:27:H3GGKBBXX:5:2102:6076:5974,J00121:27:H3GGKBBXX:5:2213:10896:1595,J00121:27:H3GGKBBXX:5:2118:7090:27813,J00121:27:H3GGKBBXX:5:2207:6116:46944,J00121:27:H3GGKBBXX:5:2201:32309:19249,J00121:27:H3GGKBBXX:5:1217:18588:43726,J00121:27:H3GGKBBXX:5:1212:24190:23540,J00121:27:H3GGKBBXX:5:2115:26403:3213,J00121:27:H3GGKBBXX:5:1110:30127:8822,J00121:27:H3GGKBBXX:5:2204:30259:47454,J00121:27:H3GGKBBXX:5:2227:9191:24876,J00121:27:H3GGKBBXX:5:2104:22516:3969,J00121:27:H3GGKBBXX:5:1112:9902:19460,J00121:27:H3GGKBBXX:5:1207:7872:30187,J00121:27:H3GGKBBXX:5:1113:26118:15979,J00121:27:H3GGKBBXX:5:1111:5913:37413,J00121:27:H3GGKBBXX:5:1121:27255:15733,J00121:27:H3GGKBBXX:5:2119:13981:7820,J00121:27:H3GGKBBXX:5:2222:20283:14097,J00121:27:H3GGKBBXX:5:1118:9069:7679,J00121:27:H3GGKBBXX:5:1209:17147:46961,J00121:27:H3GGKBBXX:5:1124:19106:22467,J00121:27:H3GGKBBXX:5:1222:11556:24894,J00121:27:H3GGKBBXX:5:2115:7821:38926,J00121:27:H3GGKBBXX:5:1103:22810:36165,J00121:27:H3GGKBBXX:5:2202:22668:34336,J00121:27:H3GGKBBXX:5:1225:10186:33176,J00121:27:H3GGKBBXX:5:2224:1702:34618,J00121:27:H3GGKBBXX:5:1221:13474:9262,J00121:27:H3GGKBBXX:5:1209:12053:35848,J00121:27:H3GGKBBXX:5:2217:3914:21746,J00121:27:H3GGKBBXX:5:2106:4279:33774,J00121:27:H3GGKBBXX:5:1115:5609:27074,J00121:27:H3GGKBBXX:5:1122:5964:38662,J00121:27:H3GGKBBXX:5:1204:26606:21184,J00121:27:H3GGKBBXX:5:1228:18152:36147,J00121:27:H3GGKBBXX:5:1119:5964:14959,J00121:27:H3GGKBBXX:5:1228:27275:40385,J00121:27:H3GGKBBXX:5:1223:25144:41968,J00121:27:H3GGKBBXX:5:2107:18558:47964,J00121:27:H3GGKBBXX:5:1123:30452:34635,J00121:27:H3GGKBBXX:5:1224:6492:9543,J00121:27:H3GGKBBXX:5:1228:17026:24173,J00121:27:H3GGKBBXX:5:1120:20689:34706,J00121:27:H3GGKBBXX:5:1218:20760:24489,J00121:27:H3GGKBBXX:5:2107:17381:15434,J00121:27:H3GGKBBXX:5:1214:27194:14572,J00121:27:H3GGKBBXX:5:1215:15524:5605,J00121:27:H3GGKBBXX:5:2116:17188:24208,J00121:27:H3GGKBBXX:5:2113:29559:9842,J00121:27:H3GGKBBXX:5:1112:3265:38275,J00121:27:H3GGKBBXX:5:2209:12784:11548,J00121:27:H3GGKBBXX:5:1203:12307:4145,J00121:27:H3GGKBBXX:5:1207:19197:4022,J00121:27:H3GGKBBXX:5:2208:11749:34020,J00121:27:H3GGKBBXX:5:2111:10084:27127,J00121:27:H3GGKBBXX:5:2110:7953:45309,J00121:27:H3GGKBBXX:5:1114:15605:28287,J00121:27:H3GGKBBXX:5:2114:25936:47700,J00121:27:H3GGKBBXX:5:2214:3975:3776,J00121:27:H3GGKBBXX:5:1116:9069:20445,J00121:27:H3GGKBBXX:5:2110:22638:25210,J00121:27:H3GGKBBXX:5:2128:20588:32455,J00121:27:H3GGKBBXX:5:1211:7212:24190,J00121:27:H3GGKBBXX:5:1223:17117:33826,J00121:27:H3GGKBBXX:5:2106:24018:28129,J00121:27:H3GGKBBXX:5:1124:9222:2598,J00121:27:H3GGKBBXX:5:2202:12875:31294,J00121:27:H3GGKBBXX:5:1123:15970:6976,J00121:27:H3GGKBBXX:5:2213:28331:45097,J00121:27:H3GGKBBXX:5:2209:15432:25281,J00121:27:H3GGKBBXX:5:2213:20375:8031,J00121:27:H3GGKBBXX:5:2216:9790:6572,J00121:27:H3GGKBBXX:5:2119:9790:23065,J00121:27:H3GGKBBXX:5:2208:8836:23030,J00121:27:H3GGKBBXX:5:2221:25723:4954,J00121:27:H3GGKBBXX:5:1212:13859:40104,J00121:27:H3GGKBBXX:5:2227:16346:34881,J00121:27:H3GGKBBXX:5:2112:10653:48860,J00121:27:H3GGKBBXX:5:1122:18233:15680,J00121:27:H3GGKBBXX:5:1112:6583:20428,J00121:27:H3GGKBBXX:5:1112:12215:41088,J00121:27:H3GGKBBXX:5:2205:16366:21799,J00121:27:H3GGKBBXX:5:2206:19918:11495,J00121:27:H3GGKBBXX:5:1118:25753:6484,J00121:27:H3GGKBBXX:5:2227:8460:33387,J00121:27:H3GGKBBXX:5:2202:27438:24454,J00121:27:H3GGKBBXX:5:1122:24150:10106;sequence=TACAGCCAAATAAATATTTATTTTATTGAATTTATATAATATTTACCCTTTATGAAATAATAATTGATTATATTTAAGTG;start=72767;subtype=IES;support_ref=0;support_variant=88;type=IES;
scaffold51_105_with_IES	MILORD	internal_eliminated_sequence	75020	75068	.	.	.	ID=MILORD.105.75020.75068;Name=MILORD.105.75020.75068;bounded_by_ta=TRUE;common_boundary=Both;end=75068;ies_id=IESPGM.PTET51.1.105.70567;ies_left_dist=0;ies_min_dist=0;ies_right_dist=0;junction_seq=aatgttttatgatgtTAtttaaattattataa;read_names=J00121:27:H3GGKBBXX:5:2103:15767:12462,J00121:27:H3GGKBBXX:5:2104:15179:26564,J00121:27:H3GGKBBXX:5:1123:9374:18124,J00121:27:H3GGKBBXX:5:2209:13910:36358,J00121:27:H3GGKBBXX:5:1203:15514:29712,J00121:27:H3GGKBBXX:5:2222:24373:31101,J00121:27:H3GGKBBXX:5:2123:31568:17860,J00121:27:H3GGKBBXX:5:1218:22993:14818,J00121:27:H3GGKBBXX:5:2108:23338:37431,J00121:27:H3GGKBBXX:5:1102:25581:18493,J00121:27:H3GGKBBXX:5:2226:20151:17561,J00121:27:H3GGKBBXX:5:1228:11789:14221,J00121:27:H3GGKBBXX:5:1113:31710:30345,J00121:27:H3GGKBBXX:5:1220:19147:20498,J00121:27:H3GGKBBXX:5:1106:27874:6994,J00121:27:H3GGKBBXX:5:1210:19421:22942,J00121:27:H3GGKBBXX:5:2108:28321:12550,J00121:27:H3GGKBBXX:5:1109:28950:18951,J00121:27:H3GGKBBXX:5:1205:4807:10844,J00121:27:H3GGKBBXX:5:2219:11546:47770,J00121:27:H3GGKBBXX:5:2215:15869:11688,J00121:27:H3GGKBBXX:5:1120:12388:45150,J00121:27:H3GGKBBXX:5:1223:16833:4356,J00121:27:H3GGKBBXX:5:2204:23703:48896,J00121:27:H3GGKBBXX:5:1226:14996:31312,J00121:27:H3GGKBBXX:5:2201:26260:17315,J00121:27:H3GGKBBXX:5:1207:17878:44957,J00121:27:H3GGKBBXX:5:2205:20040:44763,J00121:27:H3GGKBBXX:5:1218:21897:47700,J00121:27:H3GGKBBXX:5:2202:17787:16067,J00121:27:H3GGKBBXX:5:1121:7101:37361,J00121:27:H3GGKBBXX:5:2214:26697:4497,J00121:27:H3GGKBBXX:5:2113:14681:6466,J00121:27:H3GGKBBXX:5:1203:28808:26195,J00121:27:H3GGKBBXX:5:2210:15229:24929,J00121:27:H3GGKBBXX:5:1114:22465:48122,J00121:27:H3GGKBBXX:5:2112:24302:47120,J00121:27:H3GGKBBXX:5:1203:15402:7117,J00121:27:H3GGKBBXX:5:1101:18903:23452,J00121:27:H3GGKBBXX:5:2202:7192:47717,J00121:27:H3GGKBBXX:5:1126:8907:18019,J00121:27:H3GGKBBXX:5:2119:28473:28287,J00121:27:H3GGKBBXX:5:1202:2483:12128,J00121:27:H3GGKBBXX:5:1115:29122:4057,J00121:27:H3GGKBBXX:5:1218:4523:43796,J00121:27:H3GGKBBXX:5:2222:18101:25228,J00121:27:H3GGKBBXX:5:2224:5599:37572,J00121:27:H3GGKBBXX:5:1121:9475:24243,J00121:27:H3GGKBBXX:5:1205:12966:8453,J00121:27:H3GGKBBXX:5:1116:20263:34354,J00121:27:H3GGKBBXX:5:2106:10287:29026,J00121:27:H3GGKBBXX:5:1109:19837:11987,J00121:27:H3GGKBBXX:5:1206:21389:23681,J00121:27:H3GGKBBXX:5:1119:11231:1121,J00121:27:H3GGKBBXX:5:1217:24221:47717,J00121:27:H3GGKBBXX:5:2103:21592:48298,J00121:27:H3GGKBBXX:5:1218:10876:2686,J00121:27:H3GGKBBXX:5:2204:14631:31804,J00121:27:H3GGKBBXX:5:1118:14489:22837,J00121:27:H3GGKBBXX:5:1228:26139:46012,J00121:27:H3GGKBBXX:5:2107:9242:48702,J00121:27:H3GGKBBXX:5:1218:6695:13412,J00121:27:H3GGKBBXX:5:1112:30898:45572,J00121:27:H3GGKBBXX:5:2217:16021:25070,J00121:27:H3GGKBBXX:5:2110:23987:17210,J00121:27:H3GGKBBXX:5:2226:26930:23329,J00121:27:H3GGKBBXX:5:2227:3123:18300,J00121:27:H3GGKBBXX:5:1101:10236:21061;sequence=TACACTTAATCTAGTTGAGTATTATTAGTAATACATTGAAAGACAACTG;start=75020;subtype=IES;support_ref=0;support_variant=68;type=IES;
scaffold51_105_with_IES	MILORD	internal_eliminated_sequence	76634	76661	.	.	.	ID=MILORD.105.76634.76661;Name=MILORD.105.76634.76661;bounded_by_ta=TRUE;common_boundary=Both;end=76661;ies_id=IESPGM.PTET51.1.105.72132;ies_left_dist=0;ies_min_dist=0;ies_right_dist=0;junction_seq=taatactttctcattTAactctaatgaatcag;read_names=J00121:27:H3GGKBBXX:5:1213:5457:24806,J00121:27:H3GGKBBXX:5:1107:18000:33246,J00121:27:H3GGKBBXX:5:2109:6380:5728,J00121:27:H3GGKBBXX:5:1102:16183:44166,J00121:27:H3GGKBBXX:5:2121:8521:43937,J00121:27:H3GGKBBXX:5:1118:22130:6607,J00121:27:H3GGKBBXX:5:1104:25560:9315,J00121:27:H3GGKBBXX:5:1208:14560:26336,J00121:27:H3GGKBBXX:5:1109:6096:8400,J00121:27:H3GGKBBXX:5:1224:31061:4532,J00121:27:H3GGKBBXX:5:2213:22800:23944,J00121:27:H3GGKBBXX:5:2126:18528:24665,J00121:27:H3GGKBBXX:5:2115:13991:43357,J00121:27:H3GGKBBXX:5:1101:7892:34547,J00121:27:H3GGKBBXX:5:1209:19045:42970,J00121:27:H3GGKBBXX:5:2217:23967:17069,J00121:27:H3GGKBBXX:5:1113:16741:16120,J00121:27:H3GGKBBXX:5:2110:20618:18054,J00121:27:H3GGKBBXX:5:1225:23531:47753,J00121:27:H3GGKBBXX:5:2225:17655:5112,J00121:27:H3GGKBBXX:5:1119:27143:20744,J00121:27:H3GGKBBXX:5:2223:31669:24507,J00121:27:H3GGKBBXX:5:1203:15442:37748,J00121:27:H3GGKBBXX:5:2108:13809:2246,J00121:27:H3GGKBBXX:5:2220:12428:40895,J00121:27:H3GGKBBXX:5:1217:9506:49054,J00121:27:H3GGKBBXX:5:2217:25449:10387,J00121:27:H3GGKBBXX:5:2221:17624:33440,J00121:27:H3GGKBBXX:5:2219:13240:10686,J00121:27:H3GGKBBXX:5:1110:26961:17333,J00121:27:H3GGKBBXX:5:1110:24535:21606,J00121:27:H3GGKBBXX:5:2113:15493:33440,J00121:27:H3GGKBBXX:5:2211:19380:15627,J00121:27:H3GGKBBXX:5:1201:8968:42601,J00121:27:H3GGKBBXX:5:1220:13930:37835,J00121:27:H3GGKBBXX:5:1105:19289:24577,J00121:27:H3GGKBBXX:5:1222:16640:31101,J00121:27:H3GGKBBXX:5:1207:20912:43638,J00121:27:H3GGKBBXX:5:2219:12916:31540,J00121:27:H3GGKBBXX:5:2216:29559:17438,J00121:27:H3GGKBBXX:5:1217:29975:33879,J00121:27:H3GGKBBXX:5:1207:20923:43409,J00121:27:H3GGKBBXX:5:2109:20912:38926,J00121:27:H3GGKBBXX:5:2226:17421:4075,J00121:27:H3GGKBBXX:5:2204:3894:1877,J00121:27:H3GGKBBXX:5:2101:25946:7345,J00121:27:H3GGKBBXX:5:2207:27823:33246,J00121:27:H3GGKBBXX:5:2219:11759:25175,J00121:27:H3GGKBBXX:5:1217:23906:44042,J00121:27:H3GGKBBXX:5:1227:13372:18757,J00121:27:H3GGKBBXX:5:1102:28513:32050,J00121:27:H3GGKBBXX:5:2105:8349:9491,J00121:27:H3GGKBBXX:5:2212:11018:3389,J00121:27:H3GGKBBXX:5:2213:12966:16577,J00121:27:H3GGKBBXX:5:1116:12023:43919,J00121:27:H3GGKBBXX:5:2208:18111:21940,J00121:27:H3GGKBBXX:5:2211:4188:13464;sequence=TACAGTTAAGCATATTTAATAATATCTA;start=76634;subtype=IES;support_ref=0;support_variant=57;type=IES;
scaffold51_105_with_IES	MILORD	internal_eliminated_sequence	77853	77880	.	.	.	ID=MILORD.105.77853.77880;Name=MILORD.105.77853.77880;bounded_by_ta=TRUE;common_boundary=Both;end=77880;ies_id=IESPGM.PTET51.1.105.73323;ies_left_dist=0;ies_min_dist=0;ies_right_dist=0;junction_seq=ctgtgcccagccttgTAccaactcttgcagtc;read_names=J00121:27:H3GGKBBXX:5:1221:19096:30995,J00121:27:H3GGKBBXX:5:2107:2899:10598,J00121:27:H3GGKBBXX:5:2213:30340:39752,J00121:27:H3GGKBBXX:5:1113:3072:41317,J00121:27:H3GGKBBXX:5:2228:28645:3231,J00121:27:H3GGKBBXX:5:2224:31609:21483,J00121:27:H3GGKBBXX:5:1111:8582:44816,J00121:27:H3GGKBBXX:5:2224:14580:11776,J00121:27:H3GGKBBXX:5:2120:9962:18194,J00121:27:H3GGKBBXX:5:1105:29609:33000,J00121:27:H3GGKBBXX:5:1107:26616:13500,J00121:27:H3GGKBBXX:5:2122:27712:43568,J00121:27:H3GGKBBXX:5:2214:22769:35145,J00121:27:H3GGKBBXX:5:2223:10196:46100,J00121:27:H3GGKBBXX:5:1213:26727:32437,J00121:27:H3GGKBBXX:5:1228:7821:13218,J00121:27:H3GGKBBXX:5:1211:3265:15240,J00121:27:H3GGKBBXX:5:2219:25246:15592,J00121:27:H3GGKBBXX:5:2118:27346:18915,J00121:27:H3GGKBBXX:5:2209:16569:25949,J00121:27:H3GGKBBXX:5:1221:14458:4040,J00121:27:H3GGKBBXX:5:2110:20780:29659,J00121:27:H3GGKBBXX:5:1101:27316:13939,J00121:27:H3GGKBBXX:5:1128:16214:20621,J00121:27:H3GGKBBXX:5:1206:17482:36218,J00121:27:H3GGKBBXX:5:1213:25743:34002,J00121:27:H3GGKBBXX:5:1120:30908:5569;sequence=TATACTCATAATTCTATTATTTCAACAC;start=77853;subtype=IES;support_ref=0;support_variant=27;type=IES;
scaffold51_105_with_IES	MILORD	internal_eliminated_sequence	78048	78106	.	.	.	ID=MILORD.105.78048.78106;Name=MILORD.105.78048.78106;bounded_by_ta=TRUE;common_boundary=Both;end=78106;ies_id=IESPGM.PTET51.1.105.73490;ies_left_dist=0;ies_min_dist=0;ies_right_dist=0;junction_seq=gtcgttgtaaacttgTAccaggcctggctact;read_names=J00121:27:H3GGKBBXX:5:1205:25895:47278,J00121:27:H3GGKBBXX:5:1202:23571:26090,J00121:27:H3GGKBBXX:5:1117:12053:43409,J00121:27:H3GGKBBXX:5:1124:16731:25386,J00121:27:H3GGKBBXX:5:2203:22627:29659,J00121:27:H3GGKBBXX:5:1218:25236:5235,J00121:27:H3GGKBBXX:5:1217:10196:4919,J00121:27:H3GGKBBXX:5:2201:2575:14607,J00121:27:H3GGKBBXX:5:2215:10013:38222,J00121:27:H3GGKBBXX:5:2122:18548:15592,J00121:27:H3GGKBBXX:5:1102:7009:4708,J00121:27:H3GGKBBXX:5:1106:11982:21623,J00121:27:H3GGKBBXX:5:1111:26474:34284,J00121:27:H3GGKBBXX:5:1128:20730:4567,J00121:27:H3GGKBBXX:5:2113:12885:23259,J00121:27:H3GGKBBXX:5:1116:10713:2299,J00121:27:H3GGKBBXX:5:1225:11921:45643,J00121:27:H3GGKBBXX:5:1118:29244:36481,J00121:27:H3GGKBBXX:5:2116:24383:38679,J00121:27:H3GGKBBXX:5:1115:3214:14625,J00121:27:H3GGKBBXX:5:1213:12814:43427,J00121:27:H3GGKBBXX:5:1214:20425:33369,J00121:27:H3GGKBBXX:5:1112:16031:23364,J00121:27:H3GGKBBXX:5:1102:23663:26881,J00121:27:H3GGKBBXX:5:2119:12094:33703,J00121:27:H3GGKBBXX:5:2228:29021:15909,J00121:27:H3GGKBBXX:5:1228:28270:19812,J00121:27:H3GGKBBXX:5:1203:21004:8594,J00121:27:H3GGKBBXX:5:1115:10368:42179,J00121:27:H3GGKBBXX:5:2217:8643:22907,J00121:27:H3GGKBBXX:5:2121:6674:13482,J00121:27:H3GGKBBXX:5:2222:9800:49001,J00121:27:H3GGKBBXX:5:2109:19065:15926,J00121:27:H3GGKBBXX:5:1111:21542:16454,J00121:27:H3GGKBBXX:5:1222:27681:23329,J00121:27:H3GGKBBXX:5:1218:7263:32719,J00121:27:H3GGKBBXX:5:2226:26382:15381,J00121:27:H3GGKBBXX:5:2113:13047:23610,J00121:27:H3GGKBBXX:5:2126:22221:26916,J00121:27:H3GGKBBXX:5:1121:6411:41581,J00121:27:H3GGKBBXX:5:1103:4848:11477,J00121:27:H3GGKBBXX:5:1105:22029:41563,J00121:27:H3GGKBBXX:5:2211:23652:35550,J00121:27:H3GGKBBXX:5:2214:9455:48333,J00121:27:H3GGKBBXX:5:2211:3975:19038,J00121:27:H3GGKBBXX:5:2206:25986:15469,J00121:27:H3GGKBBXX:5:2220:23023:12198,J00121:27:H3GGKBBXX:5:1119:31436:40139,J00121:27:H3GGKBBXX:5:2213:8521:27760,J00121:27:H3GGKBBXX:5:2213:18264:15873;sequence=TATTGATGATGTATTTTATAAAAACATAAATATAATTATGTAACTATTGATATTGATAA;start=78048;subtype=IES;support_ref=0;support_variant=50;type=IES;
scaffold51_105_with_IES	MILORD	internal_eliminated_sequence	79466	79509	.	.	.	ID=MILORD.105.79466.79509;Name=MILORD.105.79466.79509;bounded_by_ta=TRUE;common_boundary=Both;end=79509;ies_id=IESPGM.PTET51.1.105.74849;ies_left_dist=0;ies_min_dist=0;ies_right_dist=0;junction_seq=atgagtagagtcagaTAtcaataaaagcgatt;read_names=J00121:27:H3GGKBBXX:5:2224:24830:4602,J00121:27:H3GGKBBXX:5:1218:25083:18265,J00121:27:H3GGKBBXX:5:2210:26839:5587,J00121:27:H3GGKBBXX:5:1206:7567:29378,J00121:27:H3GGKBBXX:5:2117:21998:18968,J00121:27:H3GGKBBXX:5:2126:24688:2949,J00121:27:H3GGKBBXX:5:1101:20334:11864,J00121:27:H3GGKBBXX:5:1126:9719:24700,J00121:27:H3GGKBBXX:5:2219:28341:32033,J00121:27:H3GGKBBXX:5:2211:19065:7943,J00121:27:H3GGKBBXX:5:1220:16417:6097,J00121:27:H3GGKBBXX:5:2209:22841:23135,J00121:27:H3GGKBBXX:5:2109:24068:33985,J00121:27:H3GGKBBXX:5:1227:3397:32982,J00121:27:H3GGKBBXX:5:1221:6745:34741,J00121:27:H3GGKBBXX:5:2225:14154:3160,J00121:27:H3GGKBBXX:5:2222:31233:14678,J00121:27:H3GGKBBXX:5:1205:20577:10809,J00121:27:H3GGKBBXX:5:2104:5274:28604,J00121:27:H3GGKBBXX:5:1215:12428:1789,J00121:27:H3GGKBBXX:5:2213:3863:23452,J00121:27:H3GGKBBXX:5:1116:20182:16665,J00121:27:H3GGKBBXX:5:2123:28107:10176,J00121:27:H3GGKBBXX:5:1128:5731:2809,J00121:27:H3GGKBBXX:5:1212:9932:34741,J00121:27:H3GGKBBXX:5:1119:18040:41335,J00121:27:H3GGKBBXX:5:1228:15250:9596,J00121:27:H3GGKBBXX:5:2128:29315:40895,J00121:27:H3GGKBBXX:5:1222:19837:8822,J00121:27:H3GGKBBXX:5:1226:15706:45801,J00121:27:H3GGKBBXX:5:1105:12317:23681;sequence=TACACTTGATTAATAGCAGTGGTGATTTGATCACTATTTGAGTG;start=79466;subtype=IES;support_ref=3;support_variant=31;type=IES;
scaffold51_105_with_IES	MILORD	internal_eliminated_sequence	80302	80401	.	.	.	ID=MILORD.105.80302.80401;Name=MILORD.105.80302.80401;bounded_by_ta=TRUE;common_boundary=Both;end=80401;ies_id=IESPGM.PTET51.1.105.75641;ies_left_dist=0;ies_min_dist=0;ies_right_dist=0;junction_seq=ccaatgtgtttatgaTAacaaaaacataagtc;read_names=J00121:27:H3GGKBBXX:5:2206:16072:41721,J00121:27:H3GGKBBXX:5:1104:16427:40825,J00121:27:H3GGKBBXX:5:2103:15595:8963,J00121:27:H3GGKBBXX:5:1209:14225:29061,J00121:27:H3GGKBBXX:5:2119:1844:28182,J00121:27:H3GGKBBXX:5:1115:8633:5622,J00121:27:H3GGKBBXX:5:2121:28077:16313,J00121:27:H3GGKBBXX:5:2211:1945:27654,J00121:27:H3GGKBBXX:5:1203:11302:2017,J00121:27:H3GGKBBXX:5:1111:18193:15539,J00121:27:H3GGKBBXX:5:1120:2940:28393,J00121:27:H3GGKBBXX:5:1101:18203:20937,J00121:27:H3GGKBBXX:5:2223:28229:6027,J00121:27:H3GGKBBXX:5:2121:28057:16278,J00121:27:H3GGKBBXX:5:1113:17107:36270,J00121:27:H3GGKBBXX:5:1224:10764:10405,J00121:27:H3GGKBBXX:5:1219:5538:1842,J00121:27:H3GGKBBXX:5:2210:31720:30995,J00121:27:H3GGKBBXX:5:1118:9272:8172,J00121:27:H3GGKBBXX:5:2108:21846:22467,J00121:27:H3GGKBBXX:5:1114:23348:15082,J00121:27:H3GGKBBXX:5:1106:31223:18915,J00121:27:H3GGKBBXX:5:2119:23399:3108,J00121:27:H3GGKBBXX:5:1109:7740:27496,J00121:27:H3GGKBBXX:5:1112:10906:35936,J00121:27:H3GGKBBXX:5:2114:23135:17280,J00121:27:H3GGKBBXX:5:1118:4127:33651,J00121:27:H3GGKBBXX:5:1121:10480:28164,J00121:27:H3GGKBBXX:5:1106:27336:37466,J00121:27:H3GGKBBXX:5:1214:23348:24964,J00121:27:H3GGKBBXX:5:1115:19025:3407,J00121:27:H3GGKBBXX:5:1222:13798:4022,J00121:27:H3GGKBBXX:5:2112:23886:42776,J00121:27:H3GGKBBXX:5:1228:20232:9051,J00121:27:H3GGKBBXX:5:1228:9242:8541,J00121:27:H3GGKBBXX:5:2120:12743:13517,J00121:27:H3GGKBBXX:5:2118:7263:42952,J00121:27:H3GGKBBXX:5:1217:6177:44728,J00121:27:H3GGKBBXX:5:2210:23358:20269,J00121:27:H3GGKBBXX:5:2213:5639:7855,J00121:27:H3GGKBBXX:5:1216:3437:13429,J00121:27:H3GGKBBXX:5:2124:27306:21658,J00121:27:H3GGKBBXX:5:1224:16670:11249,J00121:27:H3GGKBBXX:5:1228:17239:22397,J00121:27:H3GGKBBXX:5:1118:11535:10159,J00121:27:H3GGKBBXX:5:1110:13271:6343,J00121:27:H3GGKBBXX:5:2208:19735:13886,J00121:27:H3GGKBBXX:5:1115:7567:7996,J00121:27:H3GGKBBXX:5:1115:12439:19953,J00121:27:H3GGKBBXX:5:2216:5720:42706,J00121:27:H3GGKBBXX:5:1220:9973:39734,J00121:27:H3GGKBBXX:5:1211:27225:41704,J00121:27:H3GGKBBXX:5:2216:5244:31048,J00121:27:H3GGKBBXX:5:1219:26666:33844,J00121:27:H3GGKBBXX:5:2228:13951:32595,J00121:27:H3GGKBBXX:5:2106:17533:23470,J00121:27:H3GGKBBXX:5:2109:19553:42161,J00121:27:H3GGKBBXX:5:1204:24180:32138,J00121:27:H3GGKBBXX:5:2207:26819:45783;sequence=TAAAGTCTAATTAGTAATCTTTTTGAGGATTATCAGGCTTGAATCCAACAAATAATTAGTGAGAGTATCAAAATTTAGCGAATGGAATGTGACTTGGCAG;start=80302;subtype=IES;support_ref=4;support_variant=59;type=IES;
scaffold51_105_with_IES	MILORD	internal_eliminated_sequence	82865	82909	.	.	.	ID=MILORD.105.82865.82909;Name=MILORD.105.82865.82909;bounded_by_ta=TRUE;common_boundary=Both;end=82909;ies_id=IESPGM.PTET51.1.105.78104;ies_left_dist=0;ies_min_dist=0;ies_right_dist=0;junction_seq=tggagtatattatgcTAattaatacactttta;read_names=J00121:27:H3GGKBBXX:5:1106:11617:10757,J00121:27:H3GGKBBXX:5:1107:12479:2123,J00121:27:H3GGKBBXX:5:1212:28371:2053,J00121:27:H3GGKBBXX:5:2121:15412:7099,J00121:27:H3GGKBBXX:5:1115:3884:9631,J00121:27:H3GGKBBXX:5:1110:8948:13763,J00121:27:H3GGKBBXX:5:1217:14986:13253,J00121:27:H3GGKBBXX:5:1121:20182:6255,J00121:27:H3GGKBBXX:5:1116:9008:28991,J00121:27:H3GGKBBXX:5:1122:20040:29255,J00121:27:H3GGKBBXX:5:2201:12205:13711,J00121:27:H3GGKBBXX:5:1223:12560:7679,J00121:27:H3GGKBBXX:5:1223:26900:7697,J00121:27:H3GGKBBXX:5:2208:2138:18388,J00121:27:H3GGKBBXX:5:2227:14915:4303,J00121:27:H3GGKBBXX:5:1106:8440:13904,J00121:27:H3GGKBBXX:5:2227:21887:8471,J00121:27:H3GGKBBXX:5:2227:12144:8084,J00121:27:H3GGKBBXX:5:1219:12246:28551,J00121:27:H3GGKBBXX:5:1119:6147:31593,J00121:27:H3GGKBBXX:5:1108:20912:40403,J00121:27:H3GGKBBXX:5:1223:16315:29800,J00121:27:H3GGKBBXX:5:2109:8044:22151,J00121:27:H3GGKBBXX:5:2108:4046:11425,J00121:27:H3GGKBBXX:5:1224:13271:24525,J00121:27:H3GGKBBXX:5:2111:17158:6466,J00121:27:H3GGKBBXX:5:1205:26311:20217,J00121:27:H3GGKBBXX:5:2104:28655:10598,J00121:27:H3GGKBBXX:5:1220:22069:7521,J00121:27:H3GGKBBXX:5:1113:22617:16102,J00121:27:H3GGKBBXX:5:1121:28858:16612,J00121:27:H3GGKBBXX:5:1115:3945:10088,J00121:27:H3GGKBBXX:5:2207:21643:9596,J00121:27:H3GGKBBXX:5:1222:28331:10844,J00121:27:H3GGKBBXX:5:2206:8846:3354,J00121:27:H3GGKBBXX:5:2110:14174:21799,J00121:27:H3GGKBBXX:5:1127:22150:27074,J00121:27:H3GGKBBXX:5:1217:22567:23118,J00121:27:H3GGKBBXX:5:1218:29193:43919,J00121:27:H3GGKBBXX:5:2222:4635:14449,J00121:27:H3GGKBBXX:5:1217:14620:2703,J00121:27:H3GGKBBXX:5:2220:23003:20955,J00121:27:H3GGKBBXX:5:1127:22303:27303,J00121:27:H3GGKBBXX:5:1202:14519:44939,J00121:27:H3GGKBBXX:5:2205:2798:28850,J00121:27:H3GGKBBXX:5:1202:7811:22590,J00121:27:H3GGKBBXX:5:1120:30482:43867,J00121:27:H3GGKBBXX:5:2108:24403:36112,J00121:27:H3GGKBBXX:5:2218:22901:47788,J00121:27:H3GGKBBXX:5:1215:28767:2949,J00121:27:H3GGKBBXX:5:2114:32136:19126,J00121:27:H3GGKBBXX:5:2113:18548:22450,J00121:27:H3GGKBBXX:5:1126:5528:13113,J00121:27:H3GGKBBXX:5:2101:23794:39910,J00121:27:H3GGKBBXX:5:1219:15676:3618,J00121:27:H3GGKBBXX:5:1117:7557:8576,J00121:27:H3GGKBBXX:5:2107:4371:2141,J00121:27:H3GGKBBXX:5:1117:4503:35215,J00121:27:H3GGKBBXX:5:2109:14418:38574,J00121:27:H3GGKBBXX:5:2207:14407:5183,J00121:27:H3GGKBBXX:5:2120:16417:25791,J00121:27:H3GGKBBXX:5:2118:26737:3266;sequence=TACGGCTGAACTTCCTATTTAATCTTGGTTTAAATGAAAACACTG;start=82865;subtype=IES;support_ref=3;support_variant=62;type=IES;
scaffold51_105_with_IES	MILORD	internal_eliminated_sequence	83989	84015	.	.	.	ID=MILORD.105.83989.84015;Name=MILORD.105.83989.84015;bounded_by_ta=TRUE;common_boundary=Both;end=84015;ies_id=IESPGM.PTET51.1.105.79183;ies_left_dist=0;ies_min_dist=0;ies_right_dist=0;junction_seq=tgaattgggattttcTAaatagaaaactaaag;read_names=J00121:27:H3GGKBBXX:5:2211:9516:33352,J00121:27:H3GGKBBXX:5:1108:2798:1701,J00121:27:H3GGKBBXX:5:2225:2219:37906,J00121:27:H3GGKBBXX:5:1118:5578:35954,J00121:27:H3GGKBBXX:5:1105:13240:10932,J00121:27:H3GGKBBXX:5:1114:16741:13939,J00121:27:H3GGKBBXX:5:2208:31456:3846,J00121:27:H3GGKBBXX:5:2223:15077:17983,J00121:27:H3GGKBBXX:5:1220:5142:12128,J00121:27:H3GGKBBXX:5:2220:13311:7222,J00121:27:H3GGKBBXX:5:1217:26108:32103,J00121:27:H3GGKBBXX:5:1110:5944:47032,J00121:27:H3GGKBBXX:5:1108:15199:38275,J00121:27:H3GGKBBXX:5:2103:16589:21447,J00121:27:H3GGKBBXX:5:1204:9333:18863,J00121:27:H3GGKBBXX:5:1202:27285:41387,J00121:27:H3GGKBBXX:5:2120:3346:27584,J00121:27:H3GGKBBXX:5:1108:17980:18370,J00121:27:H3GGKBBXX:5:1122:19106:4251,J00121:27:H3GGKBBXX:5:2211:21734:46961,J00121:27:H3GGKBBXX:5:2125:6096:29958,J00121:27:H3GGKBBXX:5:2202:16011:47208,J00121:27:H3GGKBBXX:5:2116:18375:13605,J00121:27:H3GGKBBXX:5:1216:9425:36112,J00121:27:H3GGKBBXX:5:1120:20496:37255,J00121:27:H3GGKBBXX:5:2117:19258:14783,J00121:27:H3GGKBBXX:5:2206:7801:35339,J00121:27:H3GGKBBXX:5:2225:24596:41018,J00121:27:H3GGKBBXX:5:1108:15128:37906,J00121:27:H3GGKBBXX:5:1123:21805:15961,J00121:27:H3GGKBBXX:5:1112:9455:26142,J00121:27:H3GGKBBXX:5:1107:26839:47084;sequence=TATAGTTCGTATTTACTTATTCCATTA;start=83989;subtype=IES;support_ref=9;support_variant=32;type=IES;
scaffold51_105_with_IES	MILORD	internal_eliminated_sequence	84615	84669	.	.	.	ID=MILORD.105.84615.84669;Name=MILORD.105.84615.84669;bounded_by_ta=TRUE;common_boundary=Both;end=84669;ies_id=IESPGM.PTET51.1.105.79782;ies_left_dist=0;ies_min_dist=0;ies_right_dist=0;junction_seq=taaagatctatcagaTAattaaaacaacctag;read_names=J00121:27:H3GGKBBXX:5:2104:7131:38222,J00121:27:H3GGKBBXX:5:1209:26585:48614,J00121:27:H3GGKBBXX:5:2102:14499:5306,J00121:27:H3GGKBBXX:5:2101:18771:23012,J00121:27:H3GGKBBXX:5:1217:9313:33738,J00121:27:H3GGKBBXX:5:2216:7841:24507,J00121:27:H3GGKBBXX:5:2227:1945:28991,J00121:27:H3GGKBBXX:5:1105:24566:33967,J00121:27:H3GGKBBXX:5:2220:12946:39611,J00121:27:H3GGKBBXX:5:1126:27894:26934,J00121:27:H3GGKBBXX:5:1203:21623:45467,J00121:27:H3GGKBBXX:5:2224:29274:18915,J00121:27:H3GGKBBXX:5:1222:26047:43075,J00121:27:H3GGKBBXX:5:1116:4381:20023,J00121:27:H3GGKBBXX:5:1201:11434:31259,J00121:27:H3GGKBBXX:5:1209:24880:31453,J00121:27:H3GGKBBXX:5:2107:11688:20867,J00121:27:H3GGKBBXX:5:1114:6634:35145,J00121:27:H3GGKBBXX:5:1223:28919:38908,J00121:27:H3GGKBBXX:5:1211:24596:10985,J00121:27:H3GGKBBXX:5:2220:4371:33651,J00121:27:H3GGKBBXX:5:2203:23510:39453,J00121:27:H3GGKBBXX:5:1103:20506:1613,J00121:27:H3GGKBBXX:5:2212:18822:30028,J00121:27:H3GGKBBXX:5:1116:14346:22766,J00121:27:H3GGKBBXX:5:1216:12175:21535,J00121:27:H3GGKBBXX:5:1227:26504:5429,J00121:27:H3GGKBBXX:5:1221:9323:11530,J00121:27:H3GGKBBXX:5:2102:15300:8559,J00121:27:H3GGKBBXX:5:1114:20892:32384,J00121:27:H3GGKBBXX:5:2217:8014:4514,J00121:27:H3GGKBBXX:5:1103:12317:36692,J00121:27:H3GGKBBXX:5:2221:12012:37607,J00121:27:H3GGKBBXX:5:1127:21491:17104,J00121:27:H3GGKBBXX:5:1108:17158:2000,J00121:27:H3GGKBBXX:5:2227:11058:26986,J00121:27:H3GGKBBXX:5:2211:29863:25773,J00121:27:H3GGKBBXX:5:2219:28787:47190,J00121:27:H3GGKBBXX:5:2111:9922:10352,J00121:27:H3GGKBBXX:5:1217:11312:43322,J00121:27:H3GGKBBXX:5:2211:27773:31189,J00121:27:H3GGKBBXX:5:2208:15656:31365,J00121:27:H3GGKBBXX:5:2117:24769:6783,J00121:27:H3GGKBBXX:5:1227:16204:39031,J00121:27:H3GGKBBXX:5:1215:23257:2967,J00121:27:H3GGKBBXX:5:2110:15453:42513,J00121:27:H3GGKBBXX:5:2217:26098:34653,J00121:27:H3GGKBBXX:5:2227:8948:25650,J00121:27:H3GGKBBXX:5:2122:19431:30696,J00121:27:H3GGKBBXX:5:2211:27194:31242,J00121:27:H3GGKBBXX:5:1102:20161:23979,J00121:27:H3GGKBBXX:5:2225:23043:42442,J00121:27:H3GGKBBXX:5:1121:2564:13992,J00121:27:H3GGKBBXX:5:1225:2331:6835,J00121:27:H3GGKBBXX:5:1117:19086:7591;sequence=TACAATCAATAACCTAAAGGTTGAATAGTAAATATAATTCTAATTAAATCTCCTG;start=84615;subtype=IES;support_ref=2;support_variant=55;type=IES;
scaffold51_105_with_IES	MILORD	internal_eliminated_sequence	85228	85271	.	.	.	ID=MILORD.105.85228.85271;Name=MILORD.105.85228.85271;bounded_by_ta=TRUE;common_boundary=Both;end=85271;ies_id=IESPGM.PTET51.1.105.80340;ies_left_dist=0;ies_min_dist=0;ies_right_dist=0;junction_seq=aattttaacaatttgTAccatactaaatgcca;read_names=J00121:27:H3GGKBBXX:5:1115:26098:19988,J00121:27:H3GGKBBXX:5:2218:32136:19302,J00121:27:H3GGKBBXX:5:2201:17066:15205,J00121:27:H3GGKBBXX:5:2110:19329:17649,J00121:27:H3GGKBBXX:5:1203:28341:46522,J00121:27:H3GGKBBXX:5:1216:12611:39770,J00121:27:H3GGKBBXX:5:1224:24109:11407,J00121:27:H3GGKBBXX:5:1111:10054:25984,J00121:27:H3GGKBBXX:5:1120:21907:12374,J00121:27:H3GGKBBXX:5:1111:2453:41932,J00121:27:H3GGKBBXX:5:1226:15006:1472,J00121:27:H3GGKBBXX:5:1222:28219:46698,J00121:27:H3GGKBBXX:5:1119:13951:37202,J00121:27:H3GGKBBXX:5:2222:27671:40895,J00121:27:H3GGKBBXX:5:2112:29508:42460,J00121:27:H3GGKBBXX:5:1107:16163:24472,J00121:27:H3GGKBBXX:5:2206:29772:16999,J00121:27:H3GGKBBXX:5:1209:4624:9297,J00121:27:H3GGKBBXX:5:2117:11992:23294,J00121:27:H3GGKBBXX:5:2107:14194:24507,J00121:27:H3GGKBBXX:5:2222:3295:34073,J00121:27:H3GGKBBXX:5:2219:29782:43146,J00121:27:H3GGKBBXX:5:2221:20902:25298,J00121:27:H3GGKBBXX:5:2225:8014:44289,J00121:27:H3GGKBBXX:5:1210:11921:16137,J00121:27:H3GGKBBXX:5:2109:28422:45854,J00121:27:H3GGKBBXX:5:1125:18629:38099,J00121:27:H3GGKBBXX:5:1104:7222:19566,J00121:27:H3GGKBBXX:5:2211:8176:46891,J00121:27:H3GGKBBXX:5:2225:14539:41141,J00121:27:H3GGKBBXX:5:1115:15656:34002,J00121:27:H3GGKBBXX:5:2121:32258:45256,J00121:27:H3GGKBBXX:5:2102:13829:33686,J00121:27:H3GGKBBXX:5:2111:21308:38767,J00121:27:H3GGKBBXX:5:1220:9100:27496,J00121:27:H3GGKBBXX:5:2115:19309:22538,J00121:27:H3GGKBBXX:5:1214:20943:47559,J00121:27:H3GGKBBXX:5:1207:24748:47295,J00121:27:H3GGKBBXX:5:1227:7162:23575,J00121:27:H3GGKBBXX:5:1124:22922:39066,J00121:27:H3GGKBBXX:5:1213:10480:19513,J00121:27:H3GGKBBXX:5:1127:7233:48772,J00121:27:H3GGKBBXX:5:1106:16447:25034,J00121:27:H3GGKBBXX:5:1213:15280:41792,J00121:27:H3GGKBBXX:5:1106:20080:32384,J00121:27:H3GGKBBXX:5:2215:28402:29466,J00121:27:H3GGKBBXX:5:2224:29153:25175,J00121:27:H3GGKBBXX:5:1208:28351:28076;sequence=TATTGTCGTTTTATATTTAAATTTTAAATCTCAACATTTAACGA;start=85228;subtype=IES;support_ref=0;support_variant=48;type=IES;
scaffold51_105_with_IES	MILORD	internal_eliminated_sequence	85606	85653	.	.	.	ID=MILORD.105.85606.85653;Name=MILORD.105.85606.85653;bounded_by_ta=TRUE;common_boundary=Both;end=85653;ies_id=IESPGM.PTET51.1.105.80674;ies_left_dist=0;ies_min_dist=0;ies_right_dist=0;junction_seq=ttacttcgtttgttgTAgaagtgaagatgcaa;read_names=J00121:27:H3GGKBBXX:5:1123:23328:27109,J00121:27:H3GGKBBXX:5:1220:20161:40332,J00121:27:H3GGKBBXX:5:2201:9658:29307,J00121:27:H3GGKBBXX:5:1212:17685:42583,J00121:27:H3GGKBBXX:5:2202:10165:27584,J00121:27:H3GGKBBXX:5:1205:24789:10968,J00121:27:H3GGKBBXX:5:1202:15514:16840,J00121:27:H3GGKBBXX:5:2220:3620:29993,J00121:27:H3GGKBBXX:5:2225:18335:20709,J00121:27:H3GGKBBXX:5:2122:30360:22837,J00121:27:H3GGKBBXX:5:2102:32096:39172,J00121:27:H3GGKBBXX:5:1215:4482:9930,J00121:27:H3GGKBBXX:5:2216:5994:11425,J00121:27:H3GGKBBXX:5:1202:21369:32156,J00121:27:H3GGKBBXX:5:1216:14448:14291,J00121:27:H3GGKBBXX:5:2221:14397:21764,J00121:27:H3GGKBBXX:5:1213:30888:36341,J00121:27:H3GGKBBXX:5:1228:21988:48597,J00121:27:H3GGKBBXX:5:1105:29548:48790,J00121:27:H3GGKBBXX:5:2217:25733:46997,J00121:27:H3GGKBBXX:5:1216:22729:31382,J00121:27:H3GGKBBXX:5:1203:13514:16471,J00121:27:H3GGKBBXX:5:2220:6289:19882,J00121:27:H3GGKBBXX:5:1103:6187:46469,J00121:27:H3GGKBBXX:5:1207:23622:2826,J00121:27:H3GGKBBXX:5:1223:11272:7029,J00121:27:H3GGKBBXX:5:1210:25144:7504;sequence=TATTGTTTGAATGATGGTAAGATTTAATGATTGAAATGGAAGTGACAA;start=85606;subtype=IES;support_ref=6;support_variant=27;type=IES;
scaffold51_105_with_IES	MILORD	internal_eliminated_sequence	87968	88019	.	.	.	ID=MILORD.105.87968.88019;Name=MILORD.105.87968.88019;bounded_by_ta=TRUE;common_boundary=Both;end=88019;ies_id=IESPGM.PTET51.1.105.82988;ies_left_dist=0;ies_min_dist=0;ies_right_dist=0;junction_seq=gatcagcactggcacTAccaaaattagtttca;read_names=J00121:27:H3GGKBBXX:5:1128:12012:22309,J00121:27:H3GGKBBXX:5:1204:17614:41546,J00121:27:H3GGKBBXX:5:2209:2240:47366,J00121:27:H3GGKBBXX:5:1101:28219:46205,J00121:27:H3GGKBBXX:5:2103:28564:22538,J00121:27:H3GGKBBXX:5:2218:12378:17772,J00121:27:H3GGKBBXX:5:2209:27082:40403,J00121:27:H3GGKBBXX:5:2219:32360:45150,J00121:27:H3GGKBBXX:5:1220:17797:29026,J00121:27:H3GGKBBXX:5:2124:21369:19179,J00121:27:H3GGKBBXX:5:2207:14428:5288,J00121:27:H3GGKBBXX:5:1106:19654:26265,J00121:27:H3GGKBBXX:5:2210:11180:25685,J00121:27:H3GGKBBXX:5:2111:29508:41827,J00121:27:H3GGKBBXX:5:1122:24586:17438,J00121:27:H3GGKBBXX:5:1228:21095:40930,J00121:27:H3GGKBBXX:5:1124:21146:39225,J00121:27:H3GGKBBXX:5:2112:32197:44869,J00121:27:H3GGKBBXX:5:1225:13311:42987,J00121:27:H3GGKBBXX:5:2113:8765:28956,J00121:27:H3GGKBBXX:5:1216:5264:31505,J00121:27:H3GGKBBXX:5:2211:3214:7521,J00121:27:H3GGKBBXX:5:2220:28848:32103,J00121:27:H3GGKBBXX:5:2111:20202:15996,J00121:27:H3GGKBBXX:5:1118:12215:1842,J00121:27:H3GGKBBXX:5:2209:25164:9930,J00121:27:H3GGKBBXX:5:1126:14438:44025,J00121:27:H3GGKBBXX:5:1216:15889:46188,J00121:27:H3GGKBBXX:5:1211:13037:34424;sequence=TACAGTGATCAAGGAAATTAAATAATAATCATAATATTTTCAAACTTCACTG;start=87968;subtype=IES;support_ref=4;support_variant=29;type=IES;
scaffold51_105_with_IES	MILORD	internal_eliminated_sequence	88764	88819	.	.	.	ID=MILORD.105.88764.88819;Name=MILORD.105.88764.88819;bounded_by_ta=TRUE;common_boundary=Both;end=88819;ies_id=IESPGM.PTET51.1.105.83732;ies_left_dist=0;ies_min_dist=0;ies_right_dist=0;junction_seq=tgtaatatgaatttgTAtattctaaagcagaa;read_names=J00121:27:H3GGKBBXX:5:2211:15848:13447,J00121:27:H3GGKBBXX:5:2206:4381:43409,J00121:27:H3GGKBBXX:5:1110:17391:35567,J00121:27:H3GGKBBXX:5:2228:22993:14994,J00121:27:H3GGKBBXX:5:1223:12195:9684,J00121:27:H3GGKBBXX:5:2101:13575:36165,J00121:27:H3GGKBBXX:5:1103:24048:24208,J00121:27:H3GGKBBXX:5:1107:23094:7926,J00121:27:H3GGKBBXX:5:1224:23043:11284,J00121:27:H3GGKBBXX:5:1204:14306:33316,J00121:27:H3GGKBBXX:5:2205:10226:40244,J00121:27:H3GGKBBXX:5:1109:25296:33299,J00121:27:H3GGKBBXX:5:1214:7395:30591,J00121:27:H3GGKBBXX:5:1211:16853:19021,J00121:27:H3GGKBBXX:5:2115:25246:40244,J00121:27:H3GGKBBXX:5:1124:30705:38732,J00121:27:H3GGKBBXX:5:2212:22495:14660,J00121:27:H3GGKBBXX:5:1217:28026:8840,J00121:27:H3GGKBBXX:5:2116:20821:17491,J00121:27:H3GGKBBXX:5:2126:24688:11530,J00121:27:H3GGKBBXX:5:1110:17279:35514,J00121:27:H3GGKBBXX:5:1112:14905:28868,J00121:27:H3GGKBBXX:5:2122:24779:25826,J00121:27:H3GGKBBXX:5:2204:26321:47946,J00121:27:H3GGKBBXX:5:1217:15798:10862,J00121:27:H3GGKBBXX:5:2109:24434:35004,J00121:27:H3GGKBBXX:5:1120:15757:10721,J00121:27:H3GGKBBXX:5:1119:20588:45783,J00121:27:H3GGKBBXX:5:1102:24190:26353,J00121:27:H3GGKBBXX:5:2224:23612:13957,J00121:27:H3GGKBBXX:5:2102:30350:39031,J00121:27:H3GGKBBXX:5:1213:29011:20744,J00121:27:H3GGKBBXX:5:2214:22414:39805,J00121:27:H3GGKBBXX:5:2209:11738:48280,J00121:27:H3GGKBBXX:5:1223:11627:9684,J00121:27:H3GGKBBXX:5:1105:20253:26002,J00121:27:H3GGKBBXX:5:2228:30553:27250,J00121:27:H3GGKBBXX:5:1208:14884:34424,J00121:27:H3GGKBBXX:5:2226:28564:31048,J00121:27:H3GGKBBXX:5:2206:23094:31523,J00121:27:H3GGKBBXX:5:1209:19948:37712,J00121:27:H3GGKBBXX:5:2101:17158:11319,J00121:27:H3GGKBBXX:5:2221:22364:30784,J00121:27:H3GGKBBXX:5:1203:29904:29430,J00121:27:H3GGKBBXX:5:1213:26555:30978,J00121:27:H3GGKBBXX:5:2213:23480:33211;sequence=TATAGTAGTTTAATTATGATTCAAAGATTGTCTTAAGAAAATAATACTAAGCACTA;start=88764;subtype=IES;support_ref=8;support_variant=46;type=IES;
scaffold51_105_with_IES	MILORD	internal_eliminated_sequence	93303	93408	.	.	.	ID=MILORD.105.93303.93408;Name=MILORD.105.93303.93408;bounded_by_ta=TRUE;common_boundary=Both;end=93408;ies_id=IESPGM.PTET51.1.105.88215;ies_left_dist=0;ies_min_dist=0;ies_right_dist=0;junction_seq=tgtttaataaccataTAtcagaaattgattga;read_names=J00121:27:H3GGKBBXX:5:1122:13890:31540,J00121:27:H3GGKBBXX:5:2112:20111:32402,J00121:27:H3GGKBBXX:5:2225:10216:22327,J00121:27:H3GGKBBXX:5:2124:7253:4813,J00121:27:H3GGKBBXX:5:2111:24911:24823,J00121:27:H3GGKBBXX:5:2210:22506:7363,J00121:27:H3GGKBBXX:5:1124:13981:29870,J00121:27:H3GGKBBXX:5:1215:23784:15662,J00121:27:H3GGKBBXX:5:2201:10998:25685,J00121:27:H3GGKBBXX:5:1226:21237:27778,J00121:27:H3GGKBBXX:5:2213:25489:29765,J00121:27:H3GGKBBXX:5:1113:24850:23241,J00121:27:H3GGKBBXX:5:2123:24018:36253,J00121:27:H3GGKBBXX:5:1222:14671:22274,J00121:27:H3GGKBBXX:5:1207:25286:17245,J00121:27:H3GGKBBXX:5:1202:17503:38222,J00121:27:H3GGKBBXX:5:1117:8806:3600,J00121:27:H3GGKBBXX:5:2111:13058:3899,J00121:27:H3GGKBBXX:5:1124:8308:23944,J00121:27:H3GGKBBXX:5:1122:10460:39945,J00121:27:H3GGKBBXX:5:1127:21420:11108,J00121:27:H3GGKBBXX:5:2109:6482:40719,J00121:27:H3GGKBBXX:5:2117:23581:5112,J00121:27:H3GGKBBXX:5:2107:19715:11038,J00121:27:H3GGKBBXX:5:2119:20882:40104,J00121:27:H3GGKBBXX:5:2102:6076:3723,J00121:27:H3GGKBBXX:5:2125:27164:42126,J00121:27:H3GGKBBXX:5:2219:28229:39049,J00121:27:H3GGKBBXX:5:1204:7689:33246,J00121:27:H3GGKBBXX:5:1211:16478:13728,J00121:27:H3GGKBBXX:5:2128:22262:39365,J00121:27:H3GGKBBXX:5:2109:19441:14221,J00121:27:H3GGKBBXX:5:1116:27103:6572,J00121:27:H3GGKBBXX:5:2118:6857:25122,J00121:27:H3GGKBBXX:5:1228:7050:35585,J00121:27:H3GGKBBXX:5:1108:13362:12269,J00121:27:H3GGKBBXX:5:1215:12875:5306,J00121:27:H3GGKBBXX:5:1113:3599:25105,J00121:27:H3GGKBBXX:5:1102:8207:12234,J00121:27:H3GGKBBXX:5:2227:8704:37642,J00121:27:H3GGKBBXX:5:2124:27559:20058,J00121:27:H3GGKBBXX:5:2213:13859:31171,J00121:27:H3GGKBBXX:5:1123:17005:33141,J00121:27:H3GGKBBXX:5:2206:24576:40983,J00121:27:H3GGKBBXX:5:1122:30817:44201,J00121:27:H3GGKBBXX:5:1106:28564:3758,J00121:27:H3GGKBBXX:5:1119:7912:15240,J00121:27:H3GGKBBXX:5:1111:8775:26828,J00121:27:H3GGKBBXX:5:1205:25844:21025,J00121:27:H3GGKBBXX:5:1218:24322:2563,J00121:27:H3GGKBBXX:5:1211:7628:26635,J00121:27:H3GGKBBXX:5:1220:19045:42794,J00121:27:H3GGKBBXX:5:2215:30502:19144,J00121:27:H3GGKBBXX:5:1117:22546:19214,J00121:27:H3GGKBBXX:5:1225:14478:25949,J00121:27:H3GGKBBXX:5:2207:26129:6853,J00121:27:H3GGKBBXX:5:2218:31061:30943,J00121:27:H3GGKBBXX:5:2216:7638:40086,J00121:27:H3GGKBBXX:5:2119:24799:3635,J00121:27:H3GGKBBXX:5:2203:7933:4338,J00121:27:H3GGKBBXX:5:2218:30259:18652,J00121:27:H3GGKBBXX:5:1125:15290:17157,J00121:27:H3GGKBBXX:5:1209:13504:9350,J00121:27:H3GGKBBXX:5:1222:15077:28745,J00121:27:H3GGKBBXX:5:2227:13433:40315,J00121:27:H3GGKBBXX:5:2209:16569:19689,J00121:27:H3GGKBBXX:5:1202:11688:2017,J00121:27:H3GGKBBXX:5:2213:16051:40842,J00121:27:H3GGKBBXX:5:2222:28899:26846,J00121:27:H3GGKBBXX:5:2202:18812:12779,J00121:27:H3GGKBBXX:5:1120:27438:44042,J00121:27:H3GGKBBXX:5:2227:24677:48157,J00121:27:H3GGKBBXX:5:1105:20608:30345,J00121:27:H3GGKBBXX:5:1204:11393:39312,J00121:27:H3GGKBBXX:5:2208:24860:39330,J00121:27:H3GGKBBXX:5:1105:27783:48825,J00121:27:H3GGKBBXX:5:1221:9120:22854,J00121:27:H3GGKBBXX:5:1124:21613:45238;sequence=TATAGCTATTGCACAAAAGATTTTGTCAGAAGGGATGAATGAAATTATTGATTACAATTAATTATTTCATATATTCCTTCTGACAAAATCTTGTATTCAAGCACTT;start=93303;subtype=IES;support_ref=4;support_variant=78;type=IES;
scaffold51_105_with_IES	MILORD	internal_eliminated_sequence	93903	93951	.	.	.	ID=MILORD.105.93903.93951;Name=MILORD.105.93903.93951;bounded_by_ta=TRUE;common_boundary=Both;end=93951;ies_id=IESPGM.PTET51.1.105.88709;ies_left_dist=0;ies_min_dist=0;ies_right_dist=0;junction_seq=cattaaagaagcagaTAttaaaaagcatttcg;read_names=J00121:27:H3GGKBBXX:5:2219:25520:16243,J00121:27:H3GGKBBXX:5:2220:25367:41405,J00121:27:H3GGKBBXX:5:2210:23571:3196,J00121:27:H3GGKBBXX:5:1226:29599:2176,J00121:27:H3GGKBBXX:5:2208:26545:16120,J00121:27:H3GGKBBXX:5:2120:11129:23663,J00121:27:H3GGKBBXX:5:2109:18862:6607,J00121:27:H3GGKBBXX:5:1211:6309:10036,J00121:27:H3GGKBBXX:5:1117:6867:2246,J00121:27:H3GGKBBXX:5:2214:14438:11214,J00121:27:H3GGKBBXX:5:1208:22293:33686,J00121:27:H3GGKBBXX:5:1110:30543:41862,J00121:27:H3GGKBBXX:5:2208:5081:4813,J00121:27:H3GGKBBXX:5:1119:17665:32033,J00121:27:H3GGKBBXX:5:2217:26910:28358,J00121:27:H3GGKBBXX:5:1118:19512:31998,J00121:27:H3GGKBBXX:5:2222:30005:20955,J00121:27:H3GGKBBXX:5:2123:8603:47137,J00121:27:H3GGKBBXX:5:1118:10307:1525,J00121:27:H3GGKBBXX:5:1103:15128:30978,J00121:27:H3GGKBBXX:5:1102:14681:43322,J00121:27:H3GGKBBXX:5:1117:18812:32472,J00121:27:H3GGKBBXX:5:1126:25915:25052,J00121:27:H3GGKBBXX:5:1104:22272:3829,J00121:27:H3GGKBBXX:5:2226:25134:15293,J00121:27:H3GGKBBXX:5:1212:16559:20129,J00121:27:H3GGKBBXX:5:2228:15240:23997,J00121:27:H3GGKBBXX:5:1218:17503:8576,J00121:27:H3GGKBBXX:5:2208:30787:11020,J00121:27:H3GGKBBXX:5:1210:16934:33756,J00121:27:H3GGKBBXX:5:2225:17523:6431,J00121:27:H3GGKBBXX:5:1123:3650:14361,J00121:27:H3GGKBBXX:5:2227:8978:46240,J00121:27:H3GGKBBXX:5:1122:19309:16032,J00121:27:H3GGKBBXX:5:1219:18761:34670,J00121:27:H3GGKBBXX:5:2101:16873:32244,J00121:27:H3GGKBBXX:5:1112:14966:32490,J00121:27:H3GGKBBXX:5:2215:26869:19355,J00121:27:H3GGKBBXX:5:1214:29812:5991,J00121:27:H3GGKBBXX:5:1105:14752:44113,J00121:27:H3GGKBBXX:5:2213:17837:39717,J00121:27:H3GGKBBXX:5:1212:5558:37677,J00121:27:H3GGKBBXX:5:1126:13900:45977,J00121:27:H3GGKBBXX:5:1204:26413:26934,J00121:27:H3GGKBBXX:5:1216:19654:32138,J00121:27:H3GGKBBXX:5:1115:24718:38381,J00121:27:H3GGKBBXX:5:1103:23551:34284,J00121:27:H3GGKBBXX:5:1106:23074:32015,J00121:27:H3GGKBBXX:5:1119:23267:1543,J00121:27:H3GGKBBXX:5:2103:13758:25755,J00121:27:H3GGKBBXX:5:2217:7720:41211,J00121:27:H3GGKBBXX:5:2208:3904:48104,J00121:27:H3GGKBBXX:5:1213:29356:8330,J00121:27:H3GGKBBXX:5:2106:24515:47841,J00121:27:H3GGKBBXX:5:2205:4533:44658,J00121:27:H3GGKBBXX:5:1116:20364:9244,J00121:27:H3GGKBBXX:5:2108:19502:14889,J00121:27:H3GGKBBXX:5:1202:7354:47225,J00121:27:H3GGKBBXX:5:2205:8694:41036,J00121:27:H3GGKBBXX:5:2226:13920:7715,J00121:27:H3GGKBBXX:5:2209:15848:35778,J00121:27:H3GGKBBXX:5:2120:30705:7433,J00121:27:H3GGKBBXX:5:1210:15930:4831,J00121:27:H3GGKBBXX:5:1203:21247:39014,J00121:27:H3GGKBBXX:5:1210:10510:17632,J00121:27:H3GGKBBXX:5:1225:25946:38926,J00121:27:H3GGKBBXX:5:1104:30513:34670,J00121:27:H3GGKBBXX:5:2228:11302:23786,J00121:27:H3GGKBBXX:5:1127:8166:32560,J00121:27:H3GGKBBXX:5:2224:20466:44377,J00121:27:H3GGKBBXX:5:2115:24150:24067,J00121:27:H3GGKBBXX:5:1127:8207:32490,J00121:27:H3GGKBBXX:5:1106:21054:39101,J00121:27:H3GGKBBXX:5:2102:12530:45924,J00121:27:H3GGKBBXX:5:2102:22150:32525,J00121:27:H3GGKBBXX:5:2113:4777:3899,J00121:27:H3GGKBBXX:5:1217:27397:14818,J00121:27:H3GGKBBXX:5:2215:7537:5095,J00121:27:H3GGKBBXX:5:2104:8613:13851,J00121:27:H3GGKBBXX:5:1126:8410:24050,J00121:27:H3GGKBBXX:5:1215:30015:35919,J00121:27:H3GGKBBXX:5:2212:26047:19373,J00121:27:H3GGKBBXX:5:1106:18122:44922,J00121:27:H3GGKBBXX:5:2207:12043:7029,J00121:27:H3GGKBBXX:5:2111:10653:11759;sequence=TACATTCAGGTTATATGTATTGATTAATTCAAAAATAAGGATTGGAGTG;start=93903;subtype=IES;support_ref=2;support_variant=85;type=IES;
scaffold51_105_with_IES	MILORD	internal_eliminated_sequence	95064	95090	.	.	.	ID=MILORD.105.95064.95090;Name=MILORD.105.95064.95090;bounded_by_ta=TRUE;common_boundary=Both;end=95090;ies_id=IESPGM.PTET51.1.105.89821;ies_left_dist=0;ies_min_dist=0;ies_right_dist=0;junction_seq=aggtgctccatcgatTAcataagatccaattg;read_names=J00121:27:H3GGKBBXX:5:2106:6756:27619,J00121:27:H3GGKBBXX:5:2114:21369:28076,J00121:27:H3GGKBBXX:5:2108:7963:20568,J00121:27:H3GGKBBXX:5:1202:10348:22485,J00121:27:H3GGKBBXX:5:1117:16630:26090,J00121:27:H3GGKBBXX:5:2228:6685:12409,J00121:27:H3GGKBBXX:5:2222:4290:1930,J00121:27:H3GGKBBXX:5:2113:22090:21694,J00121:27:H3GGKBBXX:5:2123:12246:11179,J00121:27:H3GGKBBXX:5:1128:13545:22678,J00121:27:H3GGKBBXX:5:2215:24261:15715,J00121:27:H3GGKBBXX:5:1125:13007:35286,J00121:27:H3GGKBBXX:5:2228:17574:12673,J00121:27:H3GGKBBXX:5:1126:25692:42214,J00121:27:H3GGKBBXX:5:2109:29589:34196,J00121:27:H3GGKBBXX:5:1206:15483:24525,J00121:27:H3GGKBBXX:5:1210:20577:14185,J00121:27:H3GGKBBXX:5:2226:26849:41440,J00121:27:H3GGKBBXX:5:2222:28676:40877,J00121:27:H3GGKBBXX:5:2116:19512:27285,J00121:27:H3GGKBBXX:5:1121:23815:45150,J00121:27:H3GGKBBXX:5:2217:26443:5218,J00121:27:H3GGKBBXX:5:1116:7638:25773,J00121:27:H3GGKBBXX:5:1126:20699:26142,J00121:27:H3GGKBBXX:5:1116:12104:17087,J00121:27:H3GGKBBXX:5:1123:7710:18933,J00121:27:H3GGKBBXX:5:1105:11657:21694,J00121:27:H3GGKBBXX:5:2228:22262:9930,J00121:27:H3GGKBBXX:5:1128:13413:44886,J00121:27:H3GGKBBXX:5:1105:11759:21975,J00121:27:H3GGKBBXX:5:1103:22983:11214,J00121:27:H3GGKBBXX:5:1222:28422:1613,J00121:27:H3GGKBBXX:5:1125:7750:10739,J00121:27:H3GGKBBXX:5:1106:21004:14256;sequence=TATAGGTAAGGATATCAATACTTTTTA;start=95064;subtype=IES;support_ref=12;support_variant=34;type=IES;
scaffold51_105_with_IES	MILORD	internal_eliminated_sequence	96163	96209	.	.	.	ID=MILORD.105.96163.96209;Name=MILORD.105.96163.96209;bounded_by_ta=TRUE;common_boundary=Both;end=96209;ies_id=IESPGM.PTET51.1.105.90893;ies_left_dist=0;ies_min_dist=0;ies_right_dist=0;junction_seq=ggtaactgagaatgtTAagaagtgcaccaaga;read_names=J00121:27:H3GGKBBXX:5:1125:25824:13851,J00121:27:H3GGKBBXX:5:2101:15544:19707,J00121:27:H3GGKBBXX:5:2219:13240:39559,J00121:27:H3GGKBBXX:5:2109:30249:24507,J00121:27:H3GGKBBXX:5:2116:12591:38750,J00121:27:H3GGKBBXX:5:2128:28960:18265,J00121:27:H3GGKBBXX:5:2107:5700:45414,J00121:27:H3GGKBBXX:5:1112:12926:14150,J00121:27:H3GGKBBXX:5:1103:8460:38064,J00121:27:H3GGKBBXX:5:1214:7507:35286,J00121:27:H3GGKBBXX:5:2111:16478:16753,J00121:27:H3GGKBBXX:5:2210:32035:5165,J00121:27:H3GGKBBXX:5:2221:5944:25087,J00121:27:H3GGKBBXX:5:2112:21298:22608,J00121:27:H3GGKBBXX:5:1212:11048:20428,J00121:27:H3GGKBBXX:5:1126:13443:19443,J00121:27:H3GGKBBXX:5:1121:30908:44675,J00121:27:H3GGKBBXX:5:2224:19857:47893,J00121:27:H3GGKBBXX:5:1211:20872:1402,J00121:27:H3GGKBBXX:5:2205:7821:47014,J00121:27:H3GGKBBXX:5:1105:19816:26125,J00121:27:H3GGKBBXX:5:1216:11850:21782,J00121:27:H3GGKBBXX:5:1116:8095:1384,J00121:27:H3GGKBBXX:5:2213:29061:28850,J00121:27:H3GGKBBXX:5:2112:23267:14906,J00121:27:H3GGKBBXX:5:2208:26808:43620,J00121:27:H3GGKBBXX:5:1128:27986:40280,J00121:27:H3GGKBBXX:5:1114:12621:28287,J00121:27:H3GGKBBXX:5:2201:27214:20726;sequence=TACAATCAAAATATTTAATTTCAATCAAAATACCTTGAAATCGAGTA;start=96163;subtype=IES;support_ref=8;support_variant=29;type=IES;
scaffold51_105_with_IES	MILORD	internal_eliminated_sequence	99324	99391	.	.	.	ID=MILORD.105.99324.99391;Name=MILORD.105.99324.99391;bounded_by_ta=TRUE;common_boundary=None;end=99391;ies_id=IESPGM.PTET51.1.105.95270;ies_left_dist=1263;ies_min_dist=1240;ies_right_dist=1240;junction_seq=tgagatggtgcttttTAaataatcacgaagac;read_names=J00121:27:H3GGKBBXX:5:1217:16721:28709;sequence=TATTATAAATTTTATTTCTTTTTTAATAATTTGTAATTGTTTCATTAAAATGACCATTACTGAATCAA;start=99324;subtype=MAC;support_ref=112;support_variant=1;type=CRYPTIC;
scaffold51_105_with_IES	MILORD	internal_eliminated_sequence	100587	100631	.	.	.	ID=MILORD.105.100587.100631;Name=MILORD.105.100587.100631;bounded_by_ta=TRUE;common_boundary=Both;end=100631;ies_id=IESPGM.PTET51.1.105.95270;ies_left_dist=0;ies_min_dist=0;ies_right_dist=0;junction_seq=gatgaattccccaaaTAatgattcttattccg;read_names=J00121:27:H3GGKBBXX:5:1114:28209:4233,J00121:27:H3GGKBBXX:5:1107:29518:2070,J00121:27:H3GGKBBXX:5:2106:5457:47594,J00121:27:H3GGKBBXX:5:1217:14702:38785,J00121:27:H3GGKBBXX:5:2227:4716:15293,J00121:27:H3GGKBBXX:5:2121:26626:40280,J00121:27:H3GGKBBXX:5:1124:20953:14625,J00121:27:H3GGKBBXX:5:1214:24231:24384,J00121:27:H3GGKBBXX:5:2122:19492:6501,J00121:27:H3GGKBBXX:5:2201:15676:6044,J00121:27:H3GGKBBXX:5:1221:22303:48509,J00121:27:H3GGKBBXX:5:2209:18964:15785,J00121:27:H3GGKBBXX:5:2116:31913:2703,J00121:27:H3GGKBBXX:5:1109:16985:16577,J00121:27:H3GGKBBXX:5:1122:19796:48526,J00121:27:H3GGKBBXX:5:1212:25550:20726,J00121:27:H3GGKBBXX:5:1221:22221:46891,J00121:27:H3GGKBBXX:5:1228:7283:28639,J00121:27:H3GGKBBXX:5:1221:25337:27953,J00121:27:H3GGKBBXX:5:1102:11688:25650,J00121:27:H3GGKBBXX:5:1118:12418:23364,J00121:27:H3GGKBBXX:5:1228:4259:12321,J00121:27:H3GGKBBXX:5:2213:19055:17280,J00121:27:H3GGKBBXX:5:1119:20689:17122,J00121:27:H3GGKBBXX:5:1121:6187:8312,J00121:27:H3GGKBBXX:5:2205:19705:31031,J00121:27:H3GGKBBXX:5:2120:24799:37396,J00121:27:H3GGKBBXX:5:1225:22871:21782,J00121:27:H3GGKBBXX:5:1123:24576:46012,J00121:27:H3GGKBBXX:5:1119:31111:33211,J00121:27:H3GGKBBXX:5:2228:27123:19759,J00121:27:H3GGKBBXX:5:2205:6837:45344,J00121:27:H3GGKBBXX:5:2226:4949:1912,J00121:27:H3GGKBBXX:5:2206:23500:20023,J00121:27:H3GGKBBXX:5:2225:29467:6378,J00121:27:H3GGKBBXX:5:1127:26880:46381,J00121:27:H3GGKBBXX:5:2212:26819:45818,J00121:27:H3GGKBBXX:5:2103:26474:16805,J00121:27:H3GGKBBXX:5:1127:19370:45221,J00121:27:H3GGKBBXX:5:2121:28067:34090,J00121:27:H3GGKBBXX:5:1216:8795:18740,J00121:27:H3GGKBBXX:5:2216:11251:8787,J00121:27:H3GGKBBXX:5:1115:6279:5798,J00121:27:H3GGKBBXX:5:2111:15067:31154,J00121:27:H3GGKBBXX:5:2225:8115:46469,J00121:27:H3GGKBBXX:5:1207:17533:46469,J00121:27:H3GGKBBXX:5:1109:16884:4796,J00121:27:H3GGKBBXX:5:1111:8998:45607,J00121:27:H3GGKBBXX:5:1123:10734:39541,J00121:27:H3GGKBBXX:5:1213:2980:31945,J00121:27:H3GGKBBXX:5:2203:27519:41124,J00121:27:H3GGKBBXX:5:2216:14407:26283,J00121:27:H3GGKBBXX:5:1206:11779:19091,J00121:27:H3GGKBBXX:5:2225:4178:15768,J00121:27:H3GGKBBXX:5:2104:18781:48139,J00121:27:H3GGKBBXX:5:1215:18903:11003,J00121:27:H3GGKBBXX:5:1122:6177:41387;sequence=TATACCTAACAATTGATAAATTTTCTTATTATTACAAACTTACTA;start=100587;subtype=IES;support_ref=0;support_variant=57;type=IES;
scaffold51_105_with_IES	MILORD	internal_eliminated_sequence	106029	106072	.	.	.	ID=MILORD.105.106029.106072;Name=MILORD.105.106029.106072;bounded_by_ta=TRUE;common_boundary=Both;end=106072;ies_id=IESPGM.PTET51.1.105.100667;ies_left_dist=0;ies_min_dist=0;ies_right_dist=0;junction_seq=acctgcatatggttgTAtcatagtaatttcag;read_names=J00121:27:H3GGKBBXX:5:2209:17949:19056,J00121:27:H3GGKBBXX:5:1102:6411:1631,J00121:27:H3GGKBBXX:5:1122:17360:5270,J00121:27:H3GGKBBXX:5:2101:5639:22309,J00121:27:H3GGKBBXX:5:2206:26798:18740,J00121:27:H3GGKBBXX:5:1209:24627:18564,J00121:27:H3GGKBBXX:5:1218:11982:9033,J00121:27:H3GGKBBXX:5:2220:15118:23223,J00121:27:H3GGKBBXX:5:2222:27915:11847,J00121:27:H3GGKBBXX:5:2115:19938:43075,J00121:27:H3GGKBBXX:5:2207:31812:44095,J00121:27:H3GGKBBXX:5:1221:24698:20269,J00121:27:H3GGKBBXX:5:1223:23094:5253,J00121:27:H3GGKBBXX:5:2124:22313:1683,J00121:27:H3GGKBBXX:5:1226:12601:10036,J00121:27:H3GGKBBXX:5:2228:14915:3635,J00121:27:H3GGKBBXX:5:2113:20983:41053,J00121:27:H3GGKBBXX:5:2227:8714:27004,J00121:27:H3GGKBBXX:5:2110:20303:12796,J00121:27:H3GGKBBXX:5:1112:10409:7679,J00121:27:H3GGKBBXX:5:2220:7953:8559,J00121:27:H3GGKBBXX:5:2225:22150:40895,J00121:27:H3GGKBBXX:5:1113:27712:29606,J00121:27:H3GGKBBXX:5:1205:7984:37062,J00121:27:H3GGKBBXX:5:2120:7740:10159,J00121:27:H3GGKBBXX:5:1222:15047:3688,J00121:27:H3GGKBBXX:5:1214:22100:22837,J00121:27:H3GGKBBXX:5:2105:29833:30503,J00121:27:H3GGKBBXX:5:2203:18071:19935,J00121:27:H3GGKBBXX:5:1201:22364:2897,J00121:27:H3GGKBBXX:5:1224:27976:14625,J00121:27:H3GGKBBXX:5:1105:30076:8312,J00121:27:H3GGKBBXX:5:1105:12571:15645,J00121:27:H3GGKBBXX:5:2109:4797:9702,J00121:27:H3GGKBBXX:5:1104:6471:17737,J00121:27:H3GGKBBXX:5:2211:11982:20920,J00121:27:H3GGKBBXX:5:2214:30563:17948,J00121:27:H3GGKBBXX:5:1122:9435:43269,J00121:27:H3GGKBBXX:5:1107:11546:28217,J00121:27:H3GGKBBXX:5:1118:27113:3178,J00121:27:H3GGKBBXX:5:1104:19238:45625;sequence=TATAATTGAAACAATCTAGTCATAATTTTCCATCGAAAACACTG;start=106029;subtype=IES;support_ref=33;support_variant=41;type=IES;
scaffold51_105_with_IES	MILORD	internal_eliminated_sequence	106031	106072	.	.	.	ID=MILORD.105.106031.106072;Name=MILORD.105.106031.106072;bounded_by_ta=TRUE;common_boundary=RIGHT;end=106072;ies_id=IESPGM.PTET51.1.105.100667;ies_left_dist=-2;ies_min_dist=0;ies_right_dist=0;junction_seq=ctgcatatggttgtaTAtcatagtaatttcag;read_names=J00121:27:H3GGKBBXX:5:2221:20446:16172;sequence=TAATTGAAACAATCTAGTCATAATTTTCCATCGAAAACACTG;start=106031;subtype=PARTIAL_INTERNAL;support_ref=9;support_variant=1;type=ALTERNATIVE;
scaffold51_105_with_IES	MILORD	internal_eliminated_sequence	107061	107103	.	.	.	ID=MILORD.105.107061.107103;Name=MILORD.105.107061.107103;bounded_by_ta=TRUE;common_boundary=Both;end=107103;ies_id=IESPGM.PTET51.1.105.101655;ies_left_dist=0;ies_min_dist=0;ies_right_dist=0;junction_seq=tagaacaaacgtcgaTAcaagaggagcctata;read_names=J00121:27:H3GGKBBXX:5:1225:27793:32912,J00121:27:H3GGKBBXX:5:1218:3051:26547,J00121:27:H3GGKBBXX:5:2213:21866:44834,J00121:27:H3GGKBBXX:5:1204:15656:9315,J00121:27:H3GGKBBXX:5:1110:12591:30485,J00121:27:H3GGKBBXX:5:2201:15077:21395,J00121:27:H3GGKBBXX:5:2107:18030:25034,J00121:27:H3GGKBBXX:5:1223:16153:45238,J00121:27:H3GGKBBXX:5:1123:9242:17368,J00121:27:H3GGKBBXX:5:2125:16691:18775,J00121:27:H3GGKBBXX:5:2202:3143:21430,J00121:27:H3GGKBBXX:5:2211:27600:30503,J00121:27:H3GGKBBXX:5:1113:22100:41686,J00121:27:H3GGKBBXX:5:1101:6725:43497,J00121:27:H3GGKBBXX:5:1107:9191:23048,J00121:27:H3GGKBBXX:5:1101:19370:7134,J00121:27:H3GGKBBXX:5:1211:27204:19408,J00121:27:H3GGKBBXX:5:2206:8217:30925,J00121:27:H3GGKBBXX:5:2208:8704:33703,J00121:27:H3GGKBBXX:5:1211:22617:29395,J00121:27:H3GGKBBXX:5:2124:11799:43005,J00121:27:H3GGKBBXX:5:2107:19076:33844,J00121:27:H3GGKBBXX:5:2104:8907:18863,J00121:27:H3GGKBBXX:5:1226:30310:11425,J00121:27:H3GGKBBXX:5:1216:11647:40737,J00121:27:H3GGKBBXX:5:2216:9962:47313,J00121:27:H3GGKBBXX:5:2219:21227:29096,J00121:27:H3GGKBBXX:5:2212:18162:36446,J00121:27:H3GGKBBXX:5:1117:28970:37519,J00121:27:H3GGKBBXX:5:1209:12205:27285,J00121:27:H3GGKBBXX:5:2104:18832:39647,J00121:27:H3GGKBBXX:5:1107:15351:25034,J00121:27:H3GGKBBXX:5:1226:29295:44412,J00121:27:H3GGKBBXX:5:1106:17046:14572,J00121:27:H3GGKBBXX:5:1220:20101:48561,J00121:27:H3GGKBBXX:5:2114:30573:11776,J00121:27:H3GGKBBXX:5:2226:12611:8435,J00121:27:H3GGKBBXX:5:2218:17685:22924,J00121:27:H3GGKBBXX:5:1228:30888:39014,J00121:27:H3GGKBBXX:5:1108:17513:25122,J00121:27:H3GGKBBXX:5:1115:28990:11003,J00121:27:H3GGKBBXX:5:2220:17929:37941,J00121:27:H3GGKBBXX:5:2223:14265:14221,J00121:27:H3GGKBBXX:5:2107:18548:41651,J00121:27:H3GGKBBXX:5:1106:31456:24560,J00121:27:H3GGKBBXX:5:2125:27113:13377,J00121:27:H3GGKBBXX:5:2214:10713:14080;sequence=TATGGTTGATATGAGATGAGTCCCTTTTTTGAGAAGTTGAGTG;start=107061;subtype=IES;support_ref=3;support_variant=47;type=IES;
scaffold51_105_with_IES	MILORD	internal_eliminated_sequence	107600	107658	.	.	.	ID=MILORD.105.107600.107658;Name=MILORD.105.107600.107658;bounded_by_ta=TRUE;common_boundary=Both;end=107658;ies_id=IESPGM.PTET51.1.105.102151;ies_left_dist=0;ies_min_dist=0;ies_right_dist=0;junction_seq=gattaattatctataTAattaattttctcttg;read_names=J00121:27:H3GGKBBXX:5:2218:8186:41423,J00121:27:H3GGKBBXX:5:1116:22039:30784,J00121:27:H3GGKBBXX:5:1206:4635:6325,J00121:27:H3GGKBBXX:5:2116:18720:9948,J00121:27:H3GGKBBXX:5:1121:26504:10247,J00121:27:H3GGKBBXX:5:2107:24556:31910,J00121:27:H3GGKBBXX:5:1217:12337:10106,J00121:27:H3GGKBBXX:5:2113:17381:13078,J00121:27:H3GGKBBXX:5:1207:17158:14133,J00121:27:H3GGKBBXX:5:1119:11688:33316,J00121:27:H3GGKBBXX:5:2104:21288:5358,J00121:27:H3GGKBBXX:5:1213:12428:31118,J00121:27:H3GGKBBXX:5:2118:2392:47805,J00121:27:H3GGKBBXX:5:2119:25905:20322,J00121:27:H3GGKBBXX:5:1205:7192:32209,J00121:27:H3GGKBBXX:5:2218:24566:38363,J00121:27:H3GGKBBXX:5:1120:20983:22063,J00121:27:H3GGKBBXX:5:2226:12398:7398,J00121:27:H3GGKBBXX:5:1107:22932:26986,J00121:27:H3GGKBBXX:5:1211:14286:31734,J00121:27:H3GGKBBXX:5:1121:24606:42407,J00121:27:H3GGKBBXX:5:1102:11779:9772,J00121:27:H3GGKBBXX:5:2104:19339:48720,J00121:27:H3GGKBBXX:5:2219:24109:3705,J00121:27:H3GGKBBXX:5:2124:20649:46240,J00121:27:H3GGKBBXX:5:1205:25134:10194,J00121:27:H3GGKBBXX:5:1221:12845:48157,J00121:27:H3GGKBBXX:5:2111:5041:20357,J00121:27:H3GGKBBXX:5:2114:2899:31839,J00121:27:H3GGKBBXX:5:1102:25662:24507,J00121:27:H3GGKBBXX:5:2220:27976:21236,J00121:27:H3GGKBBXX:5:2127:32634:48649,J00121:27:H3GGKBBXX:5:1126:20405:42091,J00121:27:H3GGKBBXX:5:1111:32116:14555,J00121:27:H3GGKBBXX:5:1206:19309:2844,J00121:27:H3GGKBBXX:5:2224:12631:45748,J00121:27:H3GGKBBXX:5:1205:11383:26248,J00121:27:H3GGKBBXX:5:2211:18568:25931,J00121:27:H3GGKBBXX:5:2212:11921:31998,J00121:27:H3GGKBBXX:5:2206:10196:28129,J00121:27:H3GGKBBXX:5:1117:14407:32930;sequence=TATAGATAATTTGGAGTATAAAAGCAGAACACAAACAATAAAGATTAGATGATCGACTA;start=107600;subtype=IES;support_ref=0;support_variant=41;type=IES;
scaffold51_105_with_IES	MILORD	internal_eliminated_sequence	111435	111462	.	.	.	ID=MILORD.105.111435.111462;Name=MILORD.105.111435.111462;bounded_by_ta=TRUE;common_boundary=Both;end=111462;ies_id=IESPGM.PTET51.1.105.105927;ies_left_dist=0;ies_min_dist=0;ies_right_dist=0;junction_seq=tttattaaacagaaaTAcctcattaatgagag;read_names=J00121:27:H3GGKBBXX:5:2217:24819:26881,J00121:27:H3GGKBBXX:5:2115:30827:23083,J00121:27:H3GGKBBXX:5:1214:27072:38978,J00121:27:H3GGKBBXX:5:2106:13575:9367,J00121:27:H3GGKBBXX:5:1126:15645:23786,J00121:27:H3GGKBBXX:5:2117:26900:13007,J00121:27:H3GGKBBXX:5:2115:18233:30134,J00121:27:H3GGKBBXX:5:1116:7324:31945,J00121:27:H3GGKBBXX:5:2212:8532:2809,J00121:27:H3GGKBBXX:5:2201:10450:12005,J00121:27:H3GGKBBXX:5:2221:13636:36095,J00121:27:H3GGKBBXX:5:1219:30614:48878,J00121:27:H3GGKBBXX:5:2112:11647:31488,J00121:27:H3GGKBBXX:5:1227:28503:35690,J00121:27:H3GGKBBXX:5:2228:10683:33651,J00121:27:H3GGKBBXX:5:1205:9557:29096,J00121:27:H3GGKBBXX:5:2212:20050:29131,J00121:27:H3GGKBBXX:5:2216:30442:19179,J00121:27:H3GGKBBXX:5:1228:16792:38187,J00121:27:H3GGKBBXX:5:1215:12621:17034,J00121:27:H3GGKBBXX:5:1214:18538:2633,J00121:27:H3GGKBBXX:5:1108:15798:26898,J00121:27:H3GGKBBXX:5:2222:26758:44377,J00121:27:H3GGKBBXX:5:2216:5254:10493,J00121:27:H3GGKBBXX:5:2214:30908:26388,J00121:27:H3GGKBBXX:5:2203:4472:17614,J00121:27:H3GGKBBXX:5:1128:28442:32490,J00121:27:H3GGKBBXX:5:1214:12499:42214,J00121:27:H3GGKBBXX:5:2221:2341:5341,J00121:27:H3GGKBBXX:5:1204:23551:15891,J00121:27:H3GGKBBXX:5:1217:28706:27672,J00121:27:H3GGKBBXX:5:2119:27732:16067,J00121:27:H3GGKBBXX:5:1106:10307:10387,J00121:27:H3GGKBBXX:5:2203:27255:32648,J00121:27:H3GGKBBXX:5:2104:18954:6273,J00121:27:H3GGKBBXX:5:2210:29102:23223,J00121:27:H3GGKBBXX:5:2210:15990:12005,J00121:27:H3GGKBBXX:5:1223:13098:37167,J00121:27:H3GGKBBXX:5:1225:25296:40754,J00121:27:H3GGKBBXX:5:2206:22130:43216,J00121:27:H3GGKBBXX:5:1102:12672:25949;sequence=TATAGTTAAATATAGGTACTATAAACAA;start=111435;subtype=IES;support_ref=3;support_variant=41;type=IES;
scaffold51_105_with_IES	MILORD	internal_eliminated_sequence	111567	111653	.	.	.	ID=MILORD.105.111567.111653;Name=MILORD.105.111567.111653;bounded_by_ta=TRUE;common_boundary=Both;end=111653;ies_id=IESPGM.PTET51.1.105.106031;ies_left_dist=0;ies_min_dist=0;ies_right_dist=0;junction_seq=tttcactctaataagTAtcatataatttgtga;read_names=J00121:27:H3GGKBBXX:5:1225:13930:33475,J00121:27:H3GGKBBXX:5:2211:7273:5376,J00121:27:H3GGKBBXX:5:1126:21846:25316,J00121:27:H3GGKBBXX:5:2104:25043:41264,J00121:27:H3GGKBBXX:5:1110:6563:4251,J00121:27:H3GGKBBXX:5:2203:6806:8049,J00121:27:H3GGKBBXX:5:1111:4716:32244,J00121:27:H3GGKBBXX:5:2220:21004:24067,J00121:27:H3GGKBBXX:5:1110:2686:37132,J00121:27:H3GGKBBXX:5:1123:27702:8910,J00121:27:H3GGKBBXX:5:2113:20770:16524,J00121:27:H3GGKBBXX:5:2228:19106:35057,J00121:27:H3GGKBBXX:5:1117:12713:20990,J00121:27:H3GGKBBXX:5:2114:14996:10141,J00121:27:H3GGKBBXX:5:2102:23663:28463,J00121:27:H3GGKBBXX:5:1214:15990:43831,J00121:27:H3GGKBBXX:5:2114:15118:10036,J00121:27:H3GGKBBXX:5:1213:28615:17456,J00121:27:H3GGKBBXX:5:1214:14245:40104,J00121:27:H3GGKBBXX:5:1206:24211:1595,J00121:27:H3GGKBBXX:5:1214:27742:6343;sequence=TAGGGAATATTTCTAAATTGTTTTTTTTTTTTGATTTAAGTAGTATTTGTACTTAATAATTTAGACTAAATTTATGAGAAAGAACTA;start=111567;subtype=IES;support_ref=2;support_variant=21;type=IES;
scaffold51_105_with_IES	MILORD	internal_eliminated_sequence	112110	112187	.	.	.	ID=MILORD.105.112110.112187;Name=MILORD.105.112110.112187;bounded_by_ta=TRUE;common_boundary=Both;end=112187;ies_id=IESPGM.PTET51.1.105.106487;ies_left_dist=0;ies_min_dist=0;ies_right_dist=0;junction_seq=tatttgtttaatatgTActtactataaaacaa;read_names=J00121:27:H3GGKBBXX:5:2116:24972:25457,J00121:27:H3GGKBBXX:5:1206:23723:46504,J00121:27:H3GGKBBXX:5:1224:26707:48860,J00121:27:H3GGKBBXX:5:1213:26626:8101,J00121:27:H3GGKBBXX:5:1103:9201:22362,J00121:27:H3GGKBBXX:5:1124:28057:7873,J00121:27:H3GGKBBXX:5:2226:25814:38943,J00121:27:H3GGKBBXX:5:1104:9597:20269,J00121:27:H3GGKBBXX:5:2116:17066:47524,J00121:27:H3GGKBBXX:5:1121:11708:17315,J00121:27:H3GGKBBXX:5:1101:23541:6695,J00121:27:H3GGKBBXX:5:2116:9567:25808,J00121:27:H3GGKBBXX:5:2208:2290:29131,J00121:27:H3GGKBBXX:5:1128:16538:16120,J00121:27:H3GGKBBXX:5:2222:18903:23382,J00121:27:H3GGKBBXX:5:2227:13271:7750,J00121:27:H3GGKBBXX:5:2220:6695:39471,J00121:27:H3GGKBBXX:5:1204:17574:37114,J00121:27:H3GGKBBXX:5:2217:18122:16014,J00121:27:H3GGKBBXX:5:1212:31416:36517,J00121:27:H3GGKBBXX:5:1119:11525:46047,J00121:27:H3GGKBBXX:5:2222:14123:3916,J00121:27:H3GGKBBXX:5:1222:8552:37378,J00121:27:H3GGKBBXX:5:1211:17949:4391,J00121:27:H3GGKBBXX:5:2109:8105:40121,J00121:27:H3GGKBBXX:5:2114:14275:17227,J00121:27:H3GGKBBXX:5:2210:25956:28639,J00121:27:H3GGKBBXX:5:2119:18101:32648,J00121:27:H3GGKBBXX:5:1208:17107:26599,J00121:27:H3GGKBBXX:5:1208:15128:33299,J00121:27:H3GGKBBXX:5:2215:9749:36253,J00121:27:H3GGKBBXX:5:1208:7608:7117,J00121:27:H3GGKBBXX:5:2212:16305:41458,J00121:27:H3GGKBBXX:5:1214:20811:11882,J00121:27:H3GGKBBXX:5:1209:16488:35233,J00121:27:H3GGKBBXX:5:2211:21481:30556,J00121:27:H3GGKBBXX:5:2119:19786:5323,J00121:27:H3GGKBBXX:5:1221:3955:28991,J00121:27:H3GGKBBXX:5:1226:28574:22485,J00121:27:H3GGKBBXX:5:1128:21278:26406;sequence=TACAATCTATTTAATGAAATCAGTAAATGCTTAATTCTAATTATTAGAAATAATCTATAAAGTTAATTGAAGTGACAT;start=112110;subtype=IES;support_ref=2;support_variant=40;type=IES;
scaffold51_105_with_IES	MILORD	internal_eliminated_sequence	113258	113287	.	.	.	ID=MILORD.105.113258.113287;Name=MILORD.105.113258.113287;bounded_by_ta=TRUE;common_boundary=Both;end=113287;ies_id=IESPGM.PTET51.1.105.107557;ies_left_dist=0;ies_min_dist=0;ies_right_dist=0;junction_seq=attctccaactcaagTActgatagatgagtcg;read_names=J00121:27:H3GGKBBXX:5:1212:11373:22924,J00121:27:H3GGKBBXX:5:1109:13119:45643,J00121:27:H3GGKBBXX:5:1211:24556:7644,J00121:27:H3GGKBBXX:5:2217:23551:37660,J00121:27:H3GGKBBXX:5:1226:25388:29096,J00121:27:H3GGKBBXX:5:1201:6837:40842,J00121:27:H3GGKBBXX:5:1206:8927:23505,J00121:27:H3GGKBBXX:5:1204:12368:8084,J00121:27:H3GGKBBXX:5:1112:19867:40666,J00121:27:H3GGKBBXX:5:2120:25154:44693,J00121:27:H3GGKBBXX:5:2214:27346:32349,J00121:27:H3GGKBBXX:5:2103:20689:6712,J00121:27:H3GGKBBXX:5:2214:26677:18845,J00121:27:H3GGKBBXX:5:1215:21065:43480,J00121:27:H3GGKBBXX:5:1215:12479:40139,J00121:27:H3GGKBBXX:5:2203:3721:44658,J00121:27:H3GGKBBXX:5:2201:30584:23610,J00121:27:H3GGKBBXX:5:1107:7019:46961,J00121:27:H3GGKBBXX:5:1107:8440:21360,J00121:27:H3GGKBBXX:5:2120:12449:43005,J00121:27:H3GGKBBXX:5:2122:10480:44482,J00121:27:H3GGKBBXX:5:1202:6979:24911,J00121:27:H3GGKBBXX:5:2216:23429:25457,J00121:27:H3GGKBBXX:5:1115:17432:10669,J00121:27:H3GGKBBXX:5:1207:27154:44183,J00121:27:H3GGKBBXX:5:2212:6197:33897,J00121:27:H3GGKBBXX:5:1206:6066:5991,J00121:27:H3GGKBBXX:5:1214:23845:17350,J00121:27:H3GGKBBXX:5:1216:13677:19777,J00121:27:H3GGKBBXX:5:1115:16782:12075,J00121:27:H3GGKBBXX:5:2122:9222:48245,J00121:27:H3GGKBBXX:5:1107:3589:41335,J00121:27:H3GGKBBXX:5:1216:19847:32683,J00121:27:H3GGKBBXX:5:1128:6116:42442,J00121:27:H3GGKBBXX:5:2222:31040:31189,J00121:27:H3GGKBBXX:5:1116:23439:9156,J00121:27:H3GGKBBXX:5:2218:29609:11653,J00121:27:H3GGKBBXX:5:1128:4137:3916,J00121:27:H3GGKBBXX:5:2105:5457:1947,J00121:27:H3GGKBBXX:5:1109:7090:9139,J00121:27:H3GGKBBXX:5:1206:9628:11249,J00121:27:H3GGKBBXX:5:1123:13413:26846,J00121:27:H3GGKBBXX:5:1215:17523:12093,J00121:27:H3GGKBBXX:5:1102:17990:11882,J00121:27:H3GGKBBXX:5:1220:14732:21149,J00121:27:H3GGKBBXX:5:1213:19086:17403,J00121:27:H3GGKBBXX:5:2225:22039:31417,J00121:27:H3GGKBBXX:5:1207:10561:35444,J00121:27:H3GGKBBXX:5:1219:19441:40491,J00121:27:H3GGKBBXX:5:2212:10774:43937,J00121:27:H3GGKBBXX:5:1202:6055:15645,J00121:27:H3GGKBBXX:5:1221:14468:15979,J00121:27:H3GGKBBXX:5:1214:25449:25720,J00121:27:H3GGKBBXX:5:1127:28189:14326,J00121:27:H3GGKBBXX:5:2206:20953:25879,J00121:27:H3GGKBBXX:5:2110:6918:47524,J00121:27:H3GGKBBXX:5:2113:10176:17509,J00121:27:H3GGKBBXX:5:1227:27945:46750;sequence=TATAGTCATACACTCATTTCTAGTTGATTG;start=113258;subtype=IES;support_ref=0;support_variant=58;type=IES;
scaffold51_105_with_IES	MILORD	internal_eliminated_sequence	119260	119327	.	.	.	ID=MILORD.105.119260.119327;Name=MILORD.105.119260.119327;bounded_by_ta=TRUE;common_boundary=Both;end=119327;ies_id=IESPGM.PTET51.1.105.113529;ies_left_dist=0;ies_min_dist=0;ies_right_dist=0;junction_seq=acgtttattttattgTAcatctaatctattta;read_names=J00121:27:H3GGKBBXX:5:2115:26585:37009,J00121:27:H3GGKBBXX:5:2216:8643:10739,J00121:27:H3GGKBBXX:5:2128:13403:38609,J00121:27:H3GGKBBXX:5:2103:4624:14467,J00121:27:H3GGKBBXX:5:1114:23683:28182,J00121:27:H3GGKBBXX:5:1125:6857:14361,J00121:27:H3GGKBBXX:5:2119:15930:7398,J00121:27:H3GGKBBXX:5:2201:18477:29606,J00121:27:H3GGKBBXX:5:1211:28138:27180,J00121:27:H3GGKBBXX:5:2215:16376:41510,J00121:27:H3GGKBBXX:5:1220:15950:25755,J00121:27:H3GGKBBXX:5:2126:25053:13253,J00121:27:H3GGKBBXX:5:1204:6735:2791,J00121:27:H3GGKBBXX:5:1125:15006:16489,J00121:27:H3GGKBBXX:5:2113:14265:46504,J00121:27:H3GGKBBXX:5:1204:4269:8541,J00121:27:H3GGKBBXX:5:2104:6350:9543,J00121:27:H3GGKBBXX:5:2203:30543:16331,J00121:27:H3GGKBBXX:5:2206:21349:45062,J00121:27:H3GGKBBXX:5:1104:13190:8523,J00121:27:H3GGKBBXX:5:2203:30533:16348,J00121:27:H3GGKBBXX:5:1222:3275:2141,J00121:27:H3GGKBBXX:5:2209:6431:3600,J00121:27:H3GGKBBXX:5:1223:5477:24982,J00121:27:H3GGKBBXX:5:2201:5081:17368,J00121:27:H3GGKBBXX:5:1208:28828:23311,J00121:27:H3GGKBBXX:5:2113:16538:18441,J00121:27:H3GGKBBXX:5:1103:10105:42706,J00121:27:H3GGKBBXX:5:2225:11393:23733,J00121:27:H3GGKBBXX:5:2201:26808:32824,J00121:27:H3GGKBBXX:5:2111:27762:47559,J00121:27:H3GGKBBXX:5:1208:20070:30679,J00121:27:H3GGKBBXX:5:2107:5700:9719,J00121:27:H3GGKBBXX:5:1220:18182:37396,J00121:27:H3GGKBBXX:5:1215:6015:11214,J00121:27:H3GGKBBXX:5:2223:31193:36657,J00121:27:H3GGKBBXX:5:2117:16254:2475,J00121:27:H3GGKBBXX:5:2117:25936:4127,J00121:27:H3GGKBBXX:5:1105:17452:31488,J00121:27:H3GGKBBXX:5:2211:12763:11688,J00121:27:H3GGKBBXX:5:1218:8369:4110,J00121:27:H3GGKBBXX:5:1217:13108:33914,J00121:27:H3GGKBBXX:5:2102:24657:23329,J00121:27:H3GGKBBXX:5:1210:24008:44535,J00121:27:H3GGKBBXX:5:2126:25763:13500,J00121:27:H3GGKBBXX:5:2217:3813:17667,J00121:27:H3GGKBBXX:5:1225:27539:5183,J00121:27:H3GGKBBXX:5:2123:23855:21623,J00121:27:H3GGKBBXX:5:1221:19004:21061,J00121:27:H3GGKBBXX:5:1224:25195:28938,J00121:27:H3GGKBBXX:5:1214:15290:34741,J00121:27:H3GGKBBXX:5:1125:14773:5640,J00121:27:H3GGKBBXX:5:1208:17492:46786,J00121:27:H3GGKBBXX:5:2114:23713:14027,J00121:27:H3GGKBBXX:5:1218:8278:11055,J00121:27:H3GGKBBXX:5:1221:25794:24806,J00121:27:H3GGKBBXX:5:1120:30076:30995,J00121:27:H3GGKBBXX:5:1125:20547:15961,J00121:27:H3GGKBBXX:5:1120:26474:43814;sequence=TACAGGTAGAATTCTGTCGAACAAAATATTCAAAATTTAATATATATCAAATTTGAATACTCAAATTG;start=119260;subtype=IES;support_ref=2;support_variant=59;type=IES;
scaffold51_105_with_IES	MILORD	internal_eliminated_sequence	119852	120365	.	.	.	ID=MILORD.105.119852.120365;Name=MILORD.105.119852.120365;bounded_by_ta=TRUE;common_boundary=None;end=120365;ies_id=IESPGM.PTET51.1.105.113529;ies_left_dist=-592;ies_min_dist=592;ies_right_dist=-1038;junction_seq=attaaattatatgtaTAaataattctgattgt;read_names=J00121:27:H3GGKBBXX:5:2109:26149:40297;sequence=TATAATATAGATAATTAGAATTTTTTCATAAAATAATTAATTTTAACTTTGATAATTTATTCACTAATATTTATACAATAAGATTGAATTAAGGAGAATATTTTAATTTGAAAAACAATAATTAAAAGCAACTGAAGAATAAAAGGTACAACCTCAAAGAAAATCCCTTTTGCAATACTAGTTAAGTAAACTAAGAACCAAAAGTTGTAATAAGAACCTTGTTATTTTTCAACATTATTCGTTCAACTTTTTAATAAAAGAATTAAGGAACCTTATTTCATTATGATTAGCTAAAATCAGAATACCTAATCTGAATGAATAATGTAAAATGAATTTAGTGAAATTATAGTGAATAAATTCTTGGCCTTATTTCAATAAGAATAAATCAAAATCTCTCAATGTTATTAATATGGAATTAATTTTGCATTTGAAATATATATATATATATATATATATATATAGTTTATTTATTTTATTCATAACCATTTTATTAGATTGTAAACTTATTATGATA;start=119852;subtype=MAC;support_ref=54;support_variant=1;type=CRYPTIC;
scaffold51_105_with_IES	MILORD	internal_eliminated_sequence	119852	120284	.	.	.	ID=MILORD.105.119852.120284;Name=MILORD.105.119852.120284;bounded_by_ta=TRUE;common_boundary=None;end=120284;ies_id=IESPGM.PTET51.1.105.113529;ies_left_dist=-592;ies_min_dist=592;ies_right_dist=-957;junction_seq=attaaattatatgtaTAtatatatatatatat;read_names=J00121:27:H3GGKBBXX:5:1112:6644:22713;sequence=TATAATATAGATAATTAGAATTTTTTCATAAAATAATTAATTTTAACTTTGATAATTTATTCACTAATATTTATACAATAAGATTGAATTAAGGAGAATATTTTAATTTGAAAAACAATAATTAAAAGCAACTGAAGAATAAAAGGTACAACCTCAAAGAAAATCCCTTTTGCAATACTAGTTAAGTAAACTAAGAACCAAAAGTTGTAATAAGAACCTTGTTATTTTTCAACATTATTCGTTCAACTTTTTAATAAAAGAATTAAGGAACCTTATTTCATTATGATTAGCTAAAATCAGAATACCTAATCTGAATGAATAATGTAAAATGAATTTAGTGAAATTATAGTGAATAAATTCTTGGCCTTATTTCAATAAGAATAAATCAAAATCTCTCAATGTTATTAATATGGAATTAATTTTGCATTTGAAA;start=119852;subtype=MAC;support_ref=54;support_variant=1;type=CRYPTIC;
scaffold51_105_with_IES	MILORD	internal_eliminated_sequence	119852	119969	.	.	.	ID=MILORD.105.119852.119969;Name=MILORD.105.119852.119969;bounded_by_ta=TRUE;common_boundary=None;end=119969;ies_id=IESPGM.PTET51.1.105.113529;ies_left_dist=-592;ies_min_dist=592;ies_right_dist=-642;junction_seq=attaaattatatgtaTAattaaaagcaactga;read_names=J00121:27:H3GGKBBXX:5:1122:28371:27654;sequence=TATAATATAGATAATTAGAATTTTTTCATAAAATAATTAATTTTAACTTTGATAATTTATTCACTAATATTTATACAATAAGATTGAATTAAGGAGAATATTTTAATTTGAAAAACAA;start=119852;subtype=MAC;support_ref=54;support_variant=1;type=CRYPTIC;
scaffold51_105_with_IES	MILORD	internal_eliminated_sequence	119852	120286	.	.	.	ID=MILORD.105.119852.120286;Name=MILORD.105.119852.120286;bounded_by_ta=TRUE;common_boundary=None;end=120286;ies_id=IESPGM.PTET51.1.105.113529;ies_left_dist=-592;ies_min_dist=592;ies_right_dist=-959;junction_seq=attaaattatatgtaTAtatatatatatatat;read_names=J00121:27:H3GGKBBXX:5:1213:4493:15223;sequence=TATAATATAGATAATTAGAATTTTTTCATAAAATAATTAATTTTAACTTTGATAATTTATTCACTAATATTTATACAATAAGATTGAATTAAGGAGAATATTTTAATTTGAAAAACAATAATTAAAAGCAACTGAAGAATAAAAGGTACAACCTCAAAGAAAATCCCTTTTGCAATACTAGTTAAGTAAACTAAGAACCAAAAGTTGTAATAAGAACCTTGTTATTTTTCAACATTATTCGTTCAACTTTTTAATAAAAGAATTAAGGAACCTTATTTCATTATGATTAGCTAAAATCAGAATACCTAATCTGAATGAATAATGTAAAATGAATTTAGTGAAATTATAGTGAATAAATTCTTGGCCTTATTTCAATAAGAATAAATCAAAATCTCTCAATGTTATTAATATGGAATTAATTTTGCATTTGAAATA;start=119852;subtype=MAC;support_ref=54;support_variant=1;type=CRYPTIC;
scaffold51_105_with_IES	MILORD	internal_eliminated_sequence	119857	120026	.	.	.	ID=MILORD.105.119857.120026;Name=MILORD.105.119857.120026;bounded_by_ta=TRUE;common_boundary=None;end=120026;ies_id=IESPGM.PTET51.1.105.113529;ies_left_dist=-597;ies_min_dist=597;ies_right_dist=-699;junction_seq=attatatgtatataaTActagttaagtaaact;read_names=J00121:27:H3GGKBBXX:5:2216:22972:29659;sequence=TATAGATAATTAGAATTTTTTCATAAAATAATTAATTTTAACTTTGATAATTTATTCACTAATATTTATACAATAAGATTGAATTAAGGAGAATATTTTAATTTGAAAAACAATAATTAAAAGCAACTGAAGAATAAAAGGTACAACCTCAAAGAAAATCCCTTTTGCAA;start=119857;subtype=MAC;support_ref=50;support_variant=1;type=CRYPTIC;
scaffold51_105_with_IES	MILORD	internal_eliminated_sequence	119857	120284	.	.	.	ID=MILORD.105.119857.120284;Name=MILORD.105.119857.120284;bounded_by_ta=TRUE;common_boundary=None;end=120284;ies_id=IESPGM.PTET51.1.105.113529;ies_left_dist=-597;ies_min_dist=597;ies_right_dist=-957;junction_seq=attatatgtatataaTAtatatatatatatat;read_names=J00121:27:H3GGKBBXX:5:1202:18822:35585;sequence=TATAGATAATTAGAATTTTTTCATAAAATAATTAATTTTAACTTTGATAATTTATTCACTAATATTTATACAATAAGATTGAATTAAGGAGAATATTTTAATTTGAAAAACAATAATTAAAAGCAACTGAAGAATAAAAGGTACAACCTCAAAGAAAATCCCTTTTGCAATACTAGTTAAGTAAACTAAGAACCAAAAGTTGTAATAAGAACCTTGTTATTTTTCAACATTATTCGTTCAACTTTTTAATAAAAGAATTAAGGAACCTTATTTCATTATGATTAGCTAAAATCAGAATACCTAATCTGAATGAATAATGTAAAATGAATTTAGTGAAATTATAGTGAATAAATTCTTGGCCTTATTTCAATAAGAATAAATCAAAATCTCTCAATGTTATTAATATGGAATTAATTTTGCATTTGAAA;start=119857;subtype=MAC;support_ref=50;support_variant=1;type=CRYPTIC;
scaffold51_105_with_IES	MILORD	internal_eliminated_sequence	119863	120284	.	.	.	ID=MILORD.105.119863.120284;Name=MILORD.105.119863.120284;bounded_by_ta=TRUE;common_boundary=None;end=120284;ies_id=IESPGM.PTET51.1.105.113529;ies_left_dist=-603;ies_min_dist=603;ies_right_dist=-957;junction_seq=tgtatataatatagaTAtatatatatatatat;read_names=J00121:27:H3GGKBBXX:5:1101:14702:48561;sequence=TAATTAGAATTTTTTCATAAAATAATTAATTTTAACTTTGATAATTTATTCACTAATATTTATACAATAAGATTGAATTAAGGAGAATATTTTAATTTGAAAAACAATAATTAAAAGCAACTGAAGAATAAAAGGTACAACCTCAAAGAAAATCCCTTTTGCAATACTAGTTAAGTAAACTAAGAACCAAAAGTTGTAATAAGAACCTTGTTATTTTTCAACATTATTCGTTCAACTTTTTAATAAAAGAATTAAGGAACCTTATTTCATTATGATTAGCTAAAATCAGAATACCTAATCTGAATGAATAATGTAAAATGAATTTAGTGAAATTATAGTGAATAAATTCTTGGCCTTATTTCAATAAGAATAAATCAAAATCTCTCAATGTTATTAATATGGAATTAATTTTGCATTTGAAA;start=119863;subtype=MAC;support_ref=45;support_variant=1;type=CRYPTIC;
scaffold51_105_with_IES	MILORD	internal_eliminated_sequence	119867	120284	.	.	.	ID=MILORD.105.119867.120284;Name=MILORD.105.119867.120284;bounded_by_ta=TRUE;common_boundary=None;end=120284;ies_id=IESPGM.PTET51.1.105.113529;ies_left_dist=-607;ies_min_dist=607;ies_right_dist=-957;junction_seq=tataatatagataatTAtatatatatatatat;read_names=J00121:27:H3GGKBBXX:5:1204:28392:44535;sequence=TAGAATTTTTTCATAAAATAATTAATTTTAACTTTGATAATTTATTCACTAATATTTATACAATAAGATTGAATTAAGGAGAATATTTTAATTTGAAAAACAATAATTAAAAGCAACTGAAGAATAAAAGGTACAACCTCAAAGAAAATCCCTTTTGCAATACTAGTTAAGTAAACTAAGAACCAAAAGTTGTAATAAGAACCTTGTTATTTTTCAACATTATTCGTTCAACTTTTTAATAAAAGAATTAAGGAACCTTATTTCATTATGATTAGCTAAAATCAGAATACCTAATCTGAATGAATAATGTAAAATGAATTTAGTGAAATTATAGTGAATAAATTCTTGGCCTTATTTCAATAAGAATAAATCAAAATCTCTCAATGTTATTAATATGGAATTAATTTTGCATTTGAAA;start=119867;subtype=MAC;support_ref=40;support_variant=1;type=CRYPTIC;
scaffold51_105_with_IES	MILORD	internal_eliminated_sequence	119885	120302	.	.	.	ID=MILORD.105.119885.120302;Name=MILORD.105.119885.120302;bounded_by_ta=TRUE;common_boundary=None;end=120302;ies_id=IESPGM.PTET51.1.105.113529;ies_left_dist=-625;ies_min_dist=625;ies_right_dist=-975;junction_seq=aattttttcataaaaTAtatatatagtttatt;read_names=J00121:27:H3GGKBBXX:5:2102:31791:42056;sequence=TAATTAATTTTAACTTTGATAATTTATTCACTAATATTTATACAATAAGATTGAATTAAGGAGAATATTTTAATTTGAAAAACAATAATTAAAAGCAACTGAAGAATAAAAGGTACAACCTCAAAGAAAATCCCTTTTGCAATACTAGTTAAGTAAACTAAGAACCAAAAGTTGTAATAAGAACCTTGTTATTTTTCAACATTATTCGTTCAACTTTTTAATAAAAGAATTAAGGAACCTTATTTCATTATGATTAGCTAAAATCAGAATACCTAATCTGAATGAATAATGTAAAATGAATTTAGTGAAATTATAGTGAATAAATTCTTGGCCTTATTTCAATAAGAATAAATCAAAATCTCTCAATGTTATTAATATGGAATTAATTTTGCATTTGAAATATATATATATATATATA;start=119885;subtype=MAC;support_ref=28;support_variant=1;type=CRYPTIC;
scaffold51_105_with_IES	MILORD	internal_eliminated_sequence	119923	119990	.	.	.	ID=MILORD.105.119923.119990;Name=MILORD.105.119923.119990;bounded_by_ta=TRUE;common_boundary=None;end=119990;ies_id=IESPGM.PTET51.1.105.113529;ies_left_dist=-663;ies_min_dist=663;ies_right_dist=-663;junction_seq=ttattcactaatattTAaaaggtacaacctca;read_names=J00121:27:H3GGKBBXX:5:2215:17695:9473;sequence=TATACAATAAGATTGAATTAAGGAGAATATTTTAATTTGAAAAACAATAATTAAAAGCAACTGAAGAA;start=119923;subtype=MAC;support_ref=9;support_variant=1;type=CRYPTIC;
scaffold51_105_with_IES	MILORD	internal_eliminated_sequence	119925	119990	.	.	.	ID=MILORD.105.119925.119990;Name=MILORD.105.119925.119990;bounded_by_ta=TRUE;common_boundary=None;end=119990;ies_id=IESPGM.PTET51.1.105.113529;ies_left_dist=-665;ies_min_dist=663;ies_right_dist=-663;junction_seq=attcactaatatttaTAaaaggtacaacctca;read_names=J00121:27:H3GGKBBXX:5:1123:11332:13535,J00121:27:H3GGKBBXX:5:1220:3173:22151,J00121:27:H3GGKBBXX:5:2221:18142:13412,J00121:27:H3GGKBBXX:5:1107:31081:36147,J00121:27:H3GGKBBXX:5:2211:6796:24665,J00121:27:H3GGKBBXX:5:2111:8633:31576,J00121:27:H3GGKBBXX:5:2219:7050:16770,J00121:27:H3GGKBBXX:5:1208:24627:34600,J00121:27:H3GGKBBXX:5:1106:13037:29290,J00121:27:H3GGKBBXX:5:2220:8085:46662,J00121:27:H3GGKBBXX:5:2219:6979:16717,J00121:27:H3GGKBBXX:5:1218:20588:45502,J00121:27:H3GGKBBXX:5:1225:17158:35479,J00121:27:H3GGKBBXX:5:2208:31578:33352,J00121:27:H3GGKBBXX:5:2115:13626:20498,J00121:27:H3GGKBBXX:5:2116:23155:15944,J00121:27:H3GGKBBXX:5:2222:28696:41299,J00121:27:H3GGKBBXX:5:1112:17249:39647,J00121:27:H3GGKBBXX:5:1106:23094:12040,J00121:27:H3GGKBBXX:5:2101:24515:21500,J00121:27:H3GGKBBXX:5:1206:22495:27918,J00121:27:H3GGKBBXX:5:1120:20780:29518,J00121:27:H3GGKBBXX:5:2113:19410:24437,J00121:27:H3GGKBBXX:5:2202:9699:47559,J00121:27:H3GGKBBXX:5:2210:25560:40649,J00121:27:H3GGKBBXX:5:2221:15341:6378,J00121:27:H3GGKBBXX:5:2128:8115:25685,J00121:27:H3GGKBBXX:5:2107:20415:18581,J00121:27:H3GGKBBXX:5:1119:29417:41423,J00121:27:H3GGKBBXX:5:2206:15656:29677,J00121:27:H3GGKBBXX:5:1105:4838:1472,J00121:27:H3GGKBBXX:5:1212:16762:4796,J00121:27:H3GGKBBXX:5:1114:10105:15803;sequence=TACAATAAGATTGAATTAAGGAGAATATTTTAATTTGAAAAACAATAATTAAAAGCAACTGAAGAA;start=119925;subtype=MAC;support_ref=18;support_variant=33;type=CRYPTIC;
scaffold51_105_with_IES	MILORD	internal_eliminated_sequence	120423	120448	.	.	.	ID=MILORD.105.120423.120448;Name=MILORD.105.120423.120448;bounded_by_ta=TRUE;common_boundary=None;end=120448;ies_id=IESPGM.PTET51.1.105.113529;ies_left_dist=-1163;ies_min_dist=1121;ies_right_dist=-1121;junction_seq=tttattatatatggaTActtttttatgctaaa;read_names=J00121:27:H3GGKBBXX:5:2120:17716:27127,J00121:27:H3GGKBBXX:5:1111:10592:3881,J00121:27:H3GGKBBXX:5:2208:23551:14414,J00121:27:H3GGKBBXX:5:2116:14032:35761,J00121:27:H3GGKBBXX:5:1215:18416:35655,J00121:27:H3GGKBBXX:5:1215:18416:35725;sequence=TATCATACAAAAAGTCATTGAGATTA;start=120423;subtype=MAC;support_ref=188;support_variant=6;type=CRYPTIC;
scaffold51_105_with_IES	MILORD	internal_eliminated_sequence	121596	121772	.	.	.	ID=MILORD.105.121596.121772;Name=MILORD.105.121596.121772;bounded_by_ta=TRUE;common_boundary=LEFT;end=121772;ies_id=IESPGM.PTET51.1.105.115797;ies_left_dist=0;ies_min_dist=0;ies_right_dist=472;junction_seq=tctatttgtatcattTAtctcattatgcatat;read_names=J00121:27:H3GGKBBXX:5:1220:13667:6747;sequence=TACAGATGATAAAGAAATTCGCCTATTTTAATATAATAAATTATTCATATTATATTTCTAGCACTTTCATCAAACTAATCAATCTACATTAATAAAGAATATTTCTGGAAAAGATGTTATAATATAATATATATATTTATTTAACCCATTTAAGGGAAAATAAAAATTAATCATTTA;start=121596;subtype=PARTIAL_INTERNAL;support_ref=2;support_variant=1;type=ALTERNATIVE;
scaffold51_105_with_IES	MILORD	internal_eliminated_sequence	121596	122244	.	.	.	ID=MILORD.105.121596.122244;Name=MILORD.105.121596.122244;bounded_by_ta=TRUE;common_boundary=Both;end=122244;ies_id=IESPGM.PTET51.1.105.115797;ies_left_dist=0;ies_min_dist=0;ies_right_dist=0;junction_seq=tctatttgtatcattTAattacaataacccaa;read_names=J00121:27:H3GGKBBXX:5:2222:7080:34055,J00121:27:H3GGKBBXX:5:2212:8775:41774,J00121:27:H3GGKBBXX:5:1117:18446:16366,J00121:27:H3GGKBBXX:5:1215:28392:40491,J00121:27:H3GGKBBXX:5:2126:31629:28762,J00121:27:H3GGKBBXX:5:2124:30979:35796,J00121:27:H3GGKBBXX:5:2106:7354:25773,J00121:27:H3GGKBBXX:5:2114:25712:21711,J00121:27:H3GGKBBXX:5:2105:24373:39752,J00121:27:H3GGKBBXX:5:1205:15798:7697,J00121:27:H3GGKBBXX:5:1128:10328:40737,J00121:27:H3GGKBBXX:5:2206:8897:10792,J00121:27:H3GGKBBXX:5:2120:20111:3213,J00121:27:H3GGKBBXX:5:1216:19096:44992,J00121:27:H3GGKBBXX:5:1222:21136:33932,J00121:27:H3GGKBBXX:5:2117:16092:5288,J00121:27:H3GGKBBXX:5:1126:31639:19249,J00121:27:H3GGKBBXX:5:1111:27651:36007,J00121:27:H3GGKBBXX:5:1104:15493:35620,J00121:27:H3GGKBBXX:5:1225:9516:28323,J00121:27:H3GGKBBXX:5:2225:15899:42864,J00121:27:H3GGKBBXX:5:2210:8349:36358,J00121:27:H3GGKBBXX:5:1218:19390:45045,J00121:27:H3GGKBBXX:5:2205:10957:10387,J00121:27:H3GGKBBXX:5:1119:7679:26336,J00121:27:H3GGKBBXX:5:2209:25915:40807,J00121:27:H3GGKBBXX:5:1110:7415:35268,J00121:27:H3GGKBBXX:5:2206:6055:6607,J00121:27:H3GGKBBXX:5:1207:5883:43269,J00121:27:H3GGKBBXX:5:2212:19502:43023,J00121:27:H3GGKBBXX:5:2113:4746:11442,J00121:27:H3GGKBBXX:5:1128:29792:5112,J00121:27:H3GGKBBXX:5:2118:9120:45572,J00121:27:H3GGKBBXX:5:1218:3315:15047,J00121:27:H3GGKBBXX:5:2205:6360:26195,J00121:27:H3GGKBBXX:5:2225:16853:43181,J00121:27:H3GGKBBXX:5:2116:32481:26336,J00121:27:H3GGKBBXX:5:2107:13393:26213,J00121:27:H3GGKBBXX:5:1213:25570:43023,J00121:27:H3GGKBBXX:5:1218:3417:14695,J00121:27:H3GGKBBXX:5:1107:5203:30943,J00121:27:H3GGKBBXX:5:2104:11546:34231,J00121:27:H3GGKBBXX:5:1103:25367:3037,J00121:27:H3GGKBBXX:5:1222:3711:33035,J00121:27:H3GGKBBXX:5:1228:26555:28622,J00121:27:H3GGKBBXX:5:2217:3315:20392,J00121:27:H3GGKBBXX:5:2225:16884:12321,J00121:27:H3GGKBBXX:5:1106:5375:26072,J00121:27:H3GGKBBXX:5:1110:14945:39488,J00121:27:H3GGKBBXX:5:1109:28666:39594,J00121:27:H3GGKBBXX:5:2116:10845:11952;sequence=TACAGATGATAAAGAAATTCGCCTATTTTAATATAATAAATTATTCATATTATATTTCTAGCACTTTCATCAAACTAATCAATCTACATTAATAAAGAATATTTCTGGAAAAGATGTTATAATATAATATATATATTTATTTAACCCATTTAAGGGAAAATAAAAATTAATCATTTATATCTCATTATGCATATATTTATCATTACTTTTCAAAATTTTAGTTTTTAATATAAATAAAGGAAACTAAGATGGTTTACGTTTTATACTTGATTATTTTTATTGATTGAAAAGTTGTTCTTATTGTTAAAAGTGCGCTATTCATAGAGGGTTTAGAATTGAAGTTATCAGATTAATTTTTAATTATGATGATAAAAACCTTCCCACTATAAATAAGCATTCGAGATTCAGGGATTATATCGTCCATGATTCAGGAATCTGTTATACTCATAGAATTAAATTAAACAGAAATAAAAATTATCTAAATCAGAGTTCTAATAATATAATTATTATCTTTAACCATAAATTAATTAATAAATTAATTTTGAATGACAAAAAATATTTATAAATCATCAATGTATTTCAATTTTCTAATTTTTTTAATTTAGATATCTTCTGGTACATCTTTTTGCAAGAATTATAAAATTGACTG;start=121596;subtype=IES;support_ref=4;support_variant=51;type=IES;
scaffold51_105_with_IES	MILORD	internal_eliminated_sequence	122035	122232	.	.	.	ID=MILORD.105.122035.122232;Name=MILORD.105.122035.122232;bounded_by_ta=TRUE;common_boundary=None;end=122232;ies_id=IESPGM.PTET51.1.105.115797;ies_left_dist=-439;ies_min_dist=12;ies_right_dist=12;junction_seq=gattcaggaatctgtTAaaattgactgtaatt;read_names=J00121:27:H3GGKBBXX:5:2227:23186:26371;sequence=TATACTCATAGAATTAAATTAAACAGAAATAAAAATTATCTAAATCAGAGTTCTAATAATATAATTATTATCTTTAACCATAAATTAATTAATAAATTAATTTTGAATGACAAAAAATATTTATAAATCATCAATGTATTTCAATTTTCTAATTTTTTTAATTTAGATATCTTCTGGTACATCTTTTTGCAAGAATTA;start=122035;subtype=INTERNAL;support_ref=1;support_variant=1;type=ALTERNATIVE;
scaffold51_105_with_IES	MILORD	internal_eliminated_sequence	122715	122862	.	.	.	ID=MILORD.105.122715.122862;Name=MILORD.105.122715.122862;bounded_by_ta=TRUE;common_boundary=Both;end=122862;ies_id=IESPGM.PTET51.1.105.116267;ies_left_dist=0;ies_min_dist=0;ies_right_dist=0;junction_seq=tggatactactgtatTAccaataccagtaaat;read_names=J00121:27:H3GGKBBXX:5:2125:2646:33580,J00121:27:H3GGKBBXX:5:1107:4127:37941,J00121:27:H3GGKBBXX:5:1227:5599:14010,J00121:27:H3GGKBBXX:5:1205:16731:49019,J00121:27:H3GGKBBXX:5:1118:29061:37501,J00121:27:H3GGKBBXX:5:1213:12601:26318,J00121:27:H3GGKBBXX:5:1116:8826:46856,J00121:27:H3GGKBBXX:5:1207:7912:1947,J00121:27:H3GGKBBXX:5:1120:21765:27215,J00121:27:H3GGKBBXX:5:1101:2087:19038,J00121:27:H3GGKBBXX:5:2217:6461:3196,J00121:27:H3GGKBBXX:5:2124:28950:21623,J00121:27:H3GGKBBXX:5:1126:15229:27918,J00121:27:H3GGKBBXX:5:1204:8917:9561,J00121:27:H3GGKBBXX:5:2206:28361:14766,J00121:27:H3GGKBBXX:5:1114:14793:31628,J00121:27:H3GGKBBXX:5:1116:27529:10546,J00121:27:H3GGKBBXX:5:2210:21775:23153,J00121:27:H3GGKBBXX:5:1222:27996:13359,J00121:27:H3GGKBBXX:5:1111:5944:47489,J00121:27:H3GGKBBXX:5:1214:24464:43849,J00121:27:H3GGKBBXX:5:2214:2554:26177,J00121:27:H3GGKBBXX:5:2203:15686:30081,J00121:27:H3GGKBBXX:5:2201:29914:2439,J00121:27:H3GGKBBXX:5:2215:23632:23557,J00121:27:H3GGKBBXX:5:2111:28412:20129,J00121:27:H3GGKBBXX:5:2120:24089:3178,J00121:27:H3GGKBBXX:5:2120:1631:24155,J00121:27:H3GGKBBXX:5:1211:8846:28569;sequence=TACAGTAAAAGATAATGTTGTTTCTGATTTGCTTCATAATGGATCAAATATGTTCTAAATTTCAATTAAATAAATTAATTTTCTTAAAGTTTTCCAAAAAGAAGTTTTAAATTTATAATGGAATAAAATAAGTACCCTATTTTAATTG;start=122715;subtype=IES;support_ref=0;support_variant=29;type=IES;
scaffold51_105_with_IES	MILORD	internal_eliminated_sequence	122985	123011	.	.	.	ID=MILORD.105.122985.123011;Name=MILORD.105.122985.123011;bounded_by_ta=TRUE;common_boundary=Both;end=123011;ies_id=IESPGM.PTET51.1.105.116389;ies_left_dist=0;ies_min_dist=0;ies_right_dist=0;junction_seq=ttatctacaaaatagTAtaatgtcaatcccat;read_names=J00121:27:H3GGKBBXX:5:1107:26382:31769,J00121:27:H3GGKBBXX:5:1228:7527:23927,J00121:27:H3GGKBBXX:5:2207:6745:5095,J00121:27:H3GGKBBXX:5:1128:10845:26547,J00121:27:H3GGKBBXX:5:1125:20709:7240,J00121:27:H3GGKBBXX:5:2225:26281:39998,J00121:27:H3GGKBBXX:5:2102:8643:1947,J00121:27:H3GGKBBXX:5:2210:11830:26881,J00121:27:H3GGKBBXX:5:2117:25591:14396,J00121:27:H3GGKBBXX:5:1216:7415:25246,J00121:27:H3GGKBBXX:5:2121:27346:42935,J00121:27:H3GGKBBXX:5:2102:25652:44922,J00121:27:H3GGKBBXX:5:1122:8460:47946,J00121:27:H3GGKBBXX:5:1102:17056:5763,J00121:27:H3GGKBBXX:5:1228:20385:17122,J00121:27:H3GGKBBXX:5:2116:2351:30995,J00121:27:H3GGKBBXX:5:2208:20222:35479,J00121:27:H3GGKBBXX:5:2213:13088:16190,J00121:27:H3GGKBBXX:5:2104:18304:8453,J00121:27:H3GGKBBXX:5:1103:12845:20973,J00121:27:H3GGKBBXX:5:1102:16853:26582,J00121:27:H3GGKBBXX:5:1128:31456:22063,J00121:27:H3GGKBBXX:5:1120:3376:19021,J00121:27:H3GGKBBXX:5:2206:29883:2070,J00121:27:H3GGKBBXX:5:1228:28087:32367,J00121:27:H3GGKBBXX:5:2214:25236:36464,J00121:27:H3GGKBBXX:5:2228:27509:15891,J00121:27:H3GGKBBXX:5:2201:8126:37449,J00121:27:H3GGKBBXX:5:1124:25946:3758,J00121:27:H3GGKBBXX:5:1219:15980:7662,J00121:27:H3GGKBBXX:5:1123:17716:1314,J00121:27:H3GGKBBXX:5:2126:6827:20639,J00121:27:H3GGKBBXX:5:1208:23754:7732,J00121:27:H3GGKBBXX:5:1208:23703:7785,J00121:27:H3GGKBBXX:5:1210:10480:40473,J00121:27:H3GGKBBXX:5:2220:27813:38293,J00121:27:H3GGKBBXX:5:1211:20983:47594,J00121:27:H3GGKBBXX:5:1104:4645:16260,J00121:27:H3GGKBBXX:5:1224:17086:47489,J00121:27:H3GGKBBXX:5:1217:29762:43075,J00121:27:H3GGKBBXX:5:1214:23967:17069,J00121:27:H3GGKBBXX:5:2111:30736:32209,J00121:27:H3GGKBBXX:5:2113:19086:25668,J00121:27:H3GGKBBXX:5:1120:21552:11020,J00121:27:H3GGKBBXX:5:2218:9100:38679,J00121:27:H3GGKBBXX:5:2211:10307:28358,J00121:27:H3GGKBBXX:5:1126:20912:20181,J00121:27:H3GGKBBXX:5:1123:4137:7046,J00121:27:H3GGKBBXX:5:1118:4645:40983,J00121:27:H3GGKBBXX:5:2216:30452:34389,J00121:27:H3GGKBBXX:5:2201:30513:30345,J00121:27:H3GGKBBXX:5:1121:16904:48157,J00121:27:H3GGKBBXX:5:2111:19268:27989,J00121:27:H3GGKBBXX:5:1121:29335:45959,J00121:27:H3GGKBBXX:5:2208:14712:15100,J00121:27:H3GGKBBXX:5:1225:23591:10440,J00121:27:H3GGKBBXX:5:1221:30705:19355,J00121:27:H3GGKBBXX:5:2210:28087:49212,J00121:27:H3GGKBBXX:5:1119:4107:42478,J00121:27:H3GGKBBXX:5:1111:24657:15873,J00121:27:H3GGKBBXX:5:1112:26717:6747,J00121:27:H3GGKBBXX:5:1203:15168:36429,J00121:27:H3GGKBBXX:5:1220:16772:37308,J00121:27:H3GGKBBXX:5:2214:23196:39998,J00121:27:H3GGKBBXX:5:2104:6938:45590,J00121:27:H3GGKBBXX:5:1202:4310:27918,J00121:27:H3GGKBBXX:5:1218:10866:20392,J00121:27:H3GGKBBXX:5:1104:15848:23118;sequence=TATAGTTAATTTTTATGATTGTAACTA;start=122985;subtype=IES;support_ref=0;support_variant=68;type=IES;
scaffold51_105_with_IES	MILORD	internal_eliminated_sequence	124169	124198	.	.	.	ID=MILORD.105.124169.124198;Name=MILORD.105.124169.124198;bounded_by_ta=TRUE;common_boundary=Both;end=124198;ies_id=IESPGM.PTET51.1.105.117546;ies_left_dist=0;ies_min_dist=0;ies_right_dist=0;junction_seq=gaatatgttcttcaaTActtctctgtaatctt;read_names=J00121:27:H3GGKBBXX:5:2205:30107:34987,J00121:27:H3GGKBBXX:5:2220:22830:3881,J00121:27:H3GGKBBXX:5:2115:16386:41317,J00121:27:H3GGKBBXX:5:2205:11677:24753,J00121:27:H3GGKBBXX:5:2207:4949:43023,J00121:27:H3GGKBBXX:5:2207:26047:25175,J00121:27:H3GGKBBXX:5:2113:11809:19179,J00121:27:H3GGKBBXX:5:2113:30208:19443,J00121:27:H3GGKBBXX:5:1114:8430:2668,J00121:27:H3GGKBBXX:5:1213:8572:16700,J00121:27:H3GGKBBXX:5:2118:8278:38381,J00121:27:H3GGKBBXX:5:2121:6370:39858,J00121:27:H3GGKBBXX:5:1128:20090:13236,J00121:27:H3GGKBBXX:5:1216:13129:41335,J00121:27:H3GGKBBXX:5:1217:5487:48913,J00121:27:H3GGKBBXX:5:2209:9039:35374,J00121:27:H3GGKBBXX:5:2228:30198:17315,J00121:27:H3GGKBBXX:5:1212:14620:16418,J00121:27:H3GGKBBXX:5:1223:9333:6097,J00121:27:H3GGKBBXX:5:1106:14174:12761,J00121:27:H3GGKBBXX:5:2208:22475:19970,J00121:27:H3GGKBBXX:5:1117:27458:24243,J00121:27:H3GGKBBXX:5:2223:30289:26160,J00121:27:H3GGKBBXX:5:2122:32400:28481,J00121:27:H3GGKBBXX:5:1119:13575:1525,J00121:27:H3GGKBBXX:5:1115:22435:46733,J00121:27:H3GGKBBXX:5:2218:13778:16823,J00121:27:H3GGKBBXX:5:1216:20354:32156,J00121:27:H3GGKBBXX:5:1208:16914:22889,J00121:27:H3GGKBBXX:5:1213:31467:29606,J00121:27:H3GGKBBXX:5:1205:24657:39506,J00121:27:H3GGKBBXX:5:1203:5426:44623,J00121:27:H3GGKBBXX:5:2119:22556:38539,J00121:27:H3GGKBBXX:5:2124:6908:23663,J00121:27:H3GGKBBXX:5:1203:12317:14818,J00121:27:H3GGKBBXX:5:1106:8156:29624,J00121:27:H3GGKBBXX:5:2201:15341:27830,J00121:27:H3GGKBBXX:5:2112:20720:33774;sequence=TATAATAAAATTATATATCAGTTTAACCTA;start=124169;subtype=IES;support_ref=0;support_variant=38;type=IES;
scaffold51_105_with_IES	MILORD	internal_eliminated_sequence	124609	124764	.	.	.	ID=MILORD.105.124609.124764;Name=MILORD.105.124609.124764;bounded_by_ta=TRUE;common_boundary=Both;end=124764;ies_id=IESPGM.PTET51.1.105.117956;ies_left_dist=0;ies_min_dist=0;ies_right_dist=0;junction_seq=caaccaaaatgaagaTAcaatatttaatgaac;read_names=J00121:27:H3GGKBBXX:5:2211:17898:33809,J00121:27:H3GGKBBXX:5:2125:8359:33387,J00121:27:H3GGKBBXX:5:1218:19228:29747,J00121:27:H3GGKBBXX:5:1204:24708:21272,J00121:27:H3GGKBBXX:5:2108:24048:12462,J00121:27:H3GGKBBXX:5:2216:8369:12304,J00121:27:H3GGKBBXX:5:2115:28655:44640,J00121:27:H3GGKBBXX:5:2114:4269:38117,J00121:27:H3GGKBBXX:5:1218:27823:16471,J00121:27:H3GGKBBXX:5:2121:32339:47331,J00121:27:H3GGKBBXX:5:2110:5396:22028,J00121:27:H3GGKBBXX:5:2102:28493:29272,J00121:27:H3GGKBBXX:5:2106:18954:36974,J00121:27:H3GGKBBXX:5:1205:10734:38592,J00121:27:H3GGKBBXX:5:2220:28087:39049,J00121:27:H3GGKBBXX:5:1124:7324:28956,J00121:27:H3GGKBBXX:5:2213:10165:42987,J00121:27:H3GGKBBXX:5:1101:3031:42126,J00121:27:H3GGKBBXX:5:2125:16762:40737,J00121:27:H3GGKBBXX:5:2217:20983:36446,J00121:27:H3GGKBBXX:5:2125:19370:38011,J00121:27:H3GGKBBXX:5:2224:17766:43919,J00121:27:H3GGKBBXX:5:2122:28524:45150,J00121:27:H3GGKBBXX:5:1201:3742:24577,J00121:27:H3GGKBBXX:5:2105:14641:9315,J00121:27:H3GGKBBXX:5:2202:25256:6044;sequence=TATTGTTAATTTATTCTGCCAAAACAGACATCCAAATCACCCTTATTCAAGTAAATCGAAAATAATAGAATTCAAAAATGTCTTGAAATAAGTAAATTATAGATTAAAGTGATAACATTAATAAGAAATAAAAGGTTTAAAATCTTAAATCAACAA;start=124609;subtype=IES;support_ref=0;support_variant=26;type=IES;
scaffold51_105_with_IES	MILORD	internal_eliminated_sequence	125009	125035	.	.	.	ID=MILORD.105.125009.125035;Name=MILORD.105.125009.125035;bounded_by_ta=TRUE;common_boundary=Both;end=125035;ies_id=IESPGM.PTET51.1.105.118200;ies_left_dist=0;ies_min_dist=0;ies_right_dist=0;junction_seq=atgagatttatgatgTAattttggaacatttt;read_names=J00121:27:H3GGKBBXX:5:1118:12581:43515,J00121:27:H3GGKBBXX:5:2213:25581:43884,J00121:27:H3GGKBBXX:5:2103:31223:37273,J00121:27:H3GGKBBXX:5:1102:28168:10493,J00121:27:H3GGKBBXX:5:1228:14194:22819,J00121:27:H3GGKBBXX:5:1219:22374:6114,J00121:27:H3GGKBBXX:5:1211:18994:16471,J00121:27:H3GGKBBXX:5:1219:18873:20340,J00121:27:H3GGKBBXX:5:2210:32268:28252,J00121:27:H3GGKBBXX:5:2216:19674:14027,J00121:27:H3GGKBBXX:5:1221:9668:46100,J00121:27:H3GGKBBXX:5:1128:6309:6238;sequence=TATCGTTAGGAATTTTCTCATTTACTA;start=125009;subtype=IES;support_ref=6;support_variant=12;type=IES;
scaffold51_105_with_IES	MILORD	internal_eliminated_sequence	125290	125315	.	.	.	ID=MILORD.105.125290.125315;Name=MILORD.105.125290.125315;bounded_by_ta=TRUE;common_boundary=Both;end=125315;ies_id=IESPGM.PTET51.1.105.118454;ies_left_dist=0;ies_min_dist=0;ies_right_dist=0;junction_seq=tctttttggaacttcTAaataggaaccaaaaa;read_names=J00121:27:H3GGKBBXX:5:2217:29721:9526,J00121:27:H3GGKBBXX:5:1108:10622:46276,J00121:27:H3GGKBBXX:5:1104:10379:18775,J00121:27:H3GGKBBXX:5:2112:24353:30960,J00121:27:H3GGKBBXX:5:1216:23794:3829,J00121:27:H3GGKBBXX:5:1108:26920:13394,J00121:27:H3GGKBBXX:5:2201:4290:27602,J00121:27:H3GGKBBXX:5:1212:21105:38873,J00121:27:H3GGKBBXX:5:2223:15087:24261,J00121:27:H3GGKBBXX:5:2228:15737:22116,J00121:27:H3GGKBBXX:5:2207:22353:34495,J00121:27:H3GGKBBXX:5:1108:19948:37712,J00121:27:H3GGKBBXX:5:1203:14357:26934,J00121:27:H3GGKBBXX:5:1117:21430:1595,J00121:27:H3GGKBBXX:5:1115:24860:32437,J00121:27:H3GGKBBXX:5:2205:23490:3301,J00121:27:H3GGKBBXX:5:1206:19989:34407,J00121:27:H3GGKBBXX:5:1115:21420:41704,J00121:27:H3GGKBBXX:5:2101:25662:27074,J00121:27:H3GGKBBXX:5:2115:15970:11970,J00121:27:H3GGKBBXX:5:2104:17574:38099,J00121:27:H3GGKBBXX:5:2216:12225:28938,J00121:27:H3GGKBBXX:5:2223:13545:47260,J00121:27:H3GGKBBXX:5:1203:4543:24067,J00121:27:H3GGKBBXX:5:1227:10135:45678,J00121:27:H3GGKBBXX:5:1103:18903:18951,J00121:27:H3GGKBBXX:5:1218:16782:46821,J00121:27:H3GGKBBXX:5:2106:4016:19882,J00121:27:H3GGKBBXX:5:2214:1976:27039,J00121:27:H3GGKBBXX:5:2224:6329:35215,J00121:27:H3GGKBBXX:5:1115:18345:48931,J00121:27:H3GGKBBXX:5:2201:28219:12374,J00121:27:H3GGKBBXX:5:1225:10165:35602,J00121:27:H3GGKBBXX:5:1207:25154:4110,J00121:27:H3GGKBBXX:5:2220:20638:48333,J00121:27:H3GGKBBXX:5:2203:18578:22502,J00121:27:H3GGKBBXX:5:1213:17076:5868,J00121:27:H3GGKBBXX:5:2113:16193:19531,J00121:27:H3GGKBBXX:5:1211:25388:30151,J00121:27:H3GGKBBXX:5:2205:9607:11038,J00121:27:H3GGKBBXX:5:2222:31619:45062,J00121:27:H3GGKBBXX:5:1216:27610:11917,J00121:27:H3GGKBBXX:5:1224:25246:15416,J00121:27:H3GGKBBXX:5:1227:10998:42249,J00121:27:H3GGKBBXX:5:2223:9668:1261;sequence=TACAATCAAATCTCACTTATTTACTA;start=125290;subtype=IES;support_ref=0;support_variant=45;type=IES;
scaffold51_105_with_IES	MILORD	internal_eliminated_sequence	126167	126261	.	.	.	ID=MILORD.105.126167.126261;Name=MILORD.105.126167.126261;bounded_by_ta=TRUE;common_boundary=None;end=126261;ies_id=IESPGM.PTET51.1.105.119989;ies_left_dist=684;ies_min_dist=684;ies_right_dist=743;junction_seq=acatgaaattagcggTAcacataactcaattt;read_names=J00121:27:H3GGKBBXX:5:2125:19979:30556;sequence=TATAAACTTTCACTGAATAATTTTATCTTAAATTCATATTATAAAAATTAAGAGTTTAATTAAGAAATAATCTAATTATGATTATAAATTGTCTA;start=126167;subtype=MAC;support_ref=123;support_variant=1;type=CRYPTIC;
scaffold51_105_with_IES	MILORD	internal_eliminated_sequence	126851	127004	.	.	.	ID=MILORD.105.126851.127004;Name=MILORD.105.126851.127004;bounded_by_ta=TRUE;common_boundary=Both;end=127004;ies_id=IESPGM.PTET51.1.105.119989;ies_left_dist=0;ies_min_dist=0;ies_right_dist=0;junction_seq=cttaaaaattattatTAtcaataaaaataatg;read_names=J00121:27:H3GGKBBXX:5:1228:9739:3037,J00121:27:H3GGKBBXX:5:2228:13352:10774,J00121:27:H3GGKBBXX:5:2121:13403:42372,J00121:27:H3GGKBBXX:5:2201:29802:42548,J00121:27:H3GGKBBXX:5:1202:8704:24665,J00121:27:H3GGKBBXX:5:2202:8146:48104,J00121:27:H3GGKBBXX:5:1216:11140:20375,J00121:27:H3GGKBBXX:5:1212:5528:43919,J00121:27:H3GGKBBXX:5:1107:7476:37695,J00121:27:H3GGKBBXX:5:2218:24525:38468,J00121:27:H3GGKBBXX:5:1220:9658:35356,J00121:27:H3GGKBBXX:5:2113:10744:25527,J00121:27:H3GGKBBXX:5:1203:13301:21834,J00121:27:H3GGKBBXX:5:2116:16610:29923,J00121:27:H3GGKBBXX:5:1108:10338:22151,J00121:27:H3GGKBBXX:5:1123:11759:44834,J00121:27:H3GGKBBXX:5:2106:25205:18722,J00121:27:H3GGKBBXX:5:1121:3802:6747,J00121:27:H3GGKBBXX:5:2226:4381:16717,J00121:27:H3GGKBBXX:5:2201:29762:42548,J00121:27:H3GGKBBXX:5:2213:13606:29255,J00121:27:H3GGKBBXX:5:2213:16752:42302,J00121:27:H3GGKBBXX:5:1128:8714:38398,J00121:27:H3GGKBBXX:5:1209:19228:5657,J00121:27:H3GGKBBXX:5:1209:20659:19285,J00121:27:H3GGKBBXX:5:2121:17716:4760,J00121:27:H3GGKBBXX:5:1128:18954:32261,J00121:27:H3GGKBBXX:5:1116:8603:13341,J00121:27:H3GGKBBXX:5:2221:25469:17913,J00121:27:H3GGKBBXX:5:1203:12114:21008,J00121:27:H3GGKBBXX:5:2214:10358:18458,J00121:27:H3GGKBBXX:5:2219:16346:4919,J00121:27:H3GGKBBXX:5:2228:15595:32455,J00121:27:H3GGKBBXX:5:1223:16620:44218,J00121:27:H3GGKBBXX:5:2116:10277:40086,J00121:27:H3GGKBBXX:5:1110:21359:29360,J00121:27:H3GGKBBXX:5:1215:24606:4321,J00121:27:H3GGKBBXX:5:1109:17218:46487,J00121:27:H3GGKBBXX:5:1227:17990:35268;sequence=TACTGTTTATGAAATAATCTTTTTGTCTTTTTGTCCTTTTTAAATTTTTAATTTTTATTGAAAAATGATAGCCAAAATGATAATCTTAGCCAGAATTGAGGAAGTTTAGCAACGAACCTTAATAGAAAATATATATAATATTCTAAAATATCTG;start=126851;subtype=IES;support_ref=4;support_variant=39;type=IES;
scaffold51_105_with_IES	MILORD	internal_eliminated_sequence	127484	127530	.	.	.	ID=MILORD.105.127484.127530;Name=MILORD.105.127484.127530;bounded_by_ta=TRUE;common_boundary=Both;end=127530;ies_id=IESPGM.PTET51.1.105.120468;ies_left_dist=0;ies_min_dist=0;ies_right_dist=0;junction_seq=ttgttacgaatatctTAccattatatttcaaa;read_names=J00121:27:H3GGKBBXX:5:1122:8186:15152,J00121:27:H3GGKBBXX:5:1105:29000:45906,J00121:27:H3GGKBBXX:5:2119:19167:16243,J00121:27:H3GGKBBXX:5:2101:32045:33563,J00121:27:H3GGKBBXX:5:1216:18802:25246,J00121:27:H3GGKBBXX:5:1218:9902:24138,J00121:27:H3GGKBBXX:5:1223:8339:9649,J00121:27:H3GGKBBXX:5:2221:15300:25755,J00121:27:H3GGKBBXX:5:1223:20821:28639,J00121:27:H3GGKBBXX:5:2218:19644:14818,J00121:27:H3GGKBBXX:5:1101:27062:20955,J00121:27:H3GGKBBXX:5:1204:26210:36429,J00121:27:H3GGKBBXX:5:1222:21379:22960,J00121:27:H3GGKBBXX:5:1123:21836:32437,J00121:27:H3GGKBBXX:5:1209:9069:31769,J00121:27:H3GGKBBXX:5:2102:14570:38029,J00121:27:H3GGKBBXX:5:1104:3163:19496,J00121:27:H3GGKBBXX:5:1127:19908:43409,J00121:27:H3GGKBBXX:5:1222:19157:4022,J00121:27:H3GGKBBXX:5:1116:29112:36253,J00121:27:H3GGKBBXX:5:2110:30462:7046,J00121:27:H3GGKBBXX:5:2219:22759:35901,J00121:27:H3GGKBBXX:5:2217:20009:43796,J00121:27:H3GGKBBXX:5:1107:15970:22872,J00121:27:H3GGKBBXX:5:1117:23764:25650,J00121:27:H3GGKBBXX:5:2209:29021:48263,J00121:27:H3GGKBBXX:5:1112:10033:34002,J00121:27:H3GGKBBXX:5:2102:18091:13746,J00121:27:H3GGKBBXX:5:1102:7456:36534,J00121:27:H3GGKBBXX:5:2107:15737:13746,J00121:27:H3GGKBBXX:5:2126:27580:30855,J00121:27:H3GGKBBXX:5:1204:5152:42143,J00121:27:H3GGKBBXX:5:2117:3265:8523,J00121:27:H3GGKBBXX:5:2216:26047:10229,J00121:27:H3GGKBBXX:5:2102:12682:1490,J00121:27:H3GGKBBXX:5:1127:19674:43216,J00121:27:H3GGKBBXX:5:2203:13007:18019,J00121:27:H3GGKBBXX:5:1210:21217:38890,J00121:27:H3GGKBBXX:5:2124:8775:41669,J00121:27:H3GGKBBXX:5:2222:20222:29184,J00121:27:H3GGKBBXX:5:1113:10703:34354,J00121:27:H3GGKBBXX:5:2210:31659:15100,J00121:27:H3GGKBBXX:5:1208:26382:12392,J00121:27:H3GGKBBXX:5:1105:10206:21360,J00121:27:H3GGKBBXX:5:1109:6289:39154,J00121:27:H3GGKBBXX:5:1105:30908:16823,J00121:27:H3GGKBBXX:5:1203:15270:15469,J00121:27:H3GGKBBXX:5:1217:10033:32736,J00121:27:H3GGKBBXX:5:2106:11901:14977,J00121:27:H3GGKBBXX:5:1201:14194:42442,J00121:27:H3GGKBBXX:5:2208:21156:10932,J00121:27:H3GGKBBXX:5:2104:20232:39752,J00121:27:H3GGKBBXX:5:2221:19624:41581,J00121:27:H3GGKBBXX:5:1216:8552:18845;sequence=TATACTTGAAATTAAAAATTTTGTATAAAATTATAATGATTATACTA;start=127484;subtype=IES;support_ref=3;support_variant=54;type=IES;
scaffold51_105_with_IES	MILORD	internal_eliminated_sequence	127851	132229	.	.	.	ID=MILORD.105.127851.132229;Name=MILORD.105.127851.132229;bounded_by_ta=TRUE;common_boundary=None;end=132229;ies_id=IESPGM.PTET51.1.105.124245;ies_left_dist=4435;ies_min_dist=82;ies_right_dist=82;junction_seq=attattttatttttaTAcaataatgataactt;read_names=J00121:27:H3GGKBBXX:5:1128:28381:25738;sequence=TATTAATTTAATTGTTTATTAAATCTCTCATTCTTAGTGGATGCTATATTTATCAAATTTTATTATAGTGATGAATAATTGAAAATTACAATTTGTTAATTTATAAAAGAATTCTATTATGTTTAGATTGGAAAGTAGGTTTTTAAAGGCATTCAATAGTTTACTTAATTCATTATTATTTTCATTGAACAAATAAGTAATATATAATTACTTAATAATTAAGTTTATCGATTTCTAGTGAAACAAAACAGTTTGCTTTAGTAAAGATAGGGGTTGGGGCGCTGTTCATTCACTTCTTAAATAAACCATTTATAATTGGAATTTTCCCAATTTAAGTTTTTGATTTATTTGATAAATTGCAATAGATTATTTAAATTATATTTTAAGAAAATCAATATGATAATTACTCTTTTTATTGTATTTTTTTAGATGGCAAATTCTTAGTAAGGCGATGTTGTGTTTTATTGTGATAAAGATGTAGTGTTGAAAAATAAAGAAAATTAAATTCCTATTATTTTAGATTAAAATTCTCCAAATAATTTTACTTTTCGAGATTAACCTAAATATTTGCAATTTTTAGATGCTTTTAAAATAAATCTCAAAAATGTTATATATTCATCATTAAATGATCAAAACCTTATTATAATTATCAAATAGGGCAATAGATATTCTTTAGAATAATTTAACATGGCATTTCATTTCACCGAAAATTAGAAATTGAATTATACTTTAACTTAGGTTTACAGAACAAATATTTTAAACAAAATTTTAATTTTAATTAAGATTATTTTTTAATATATTTGAAATTAAAGTGTATGAGACTGATATTGATATAGGATAATGTACAAGTGTAATATTTGTAGATTTGAAAATTTAAAAAATTAGCATTGTTTGCTAATATGATGACTAATATATAGTTTATATGTTTTATTATCAGAATGACGATTCAAATACTAAAATCATATCGAATTCTTATAATTTAAGAATATTATAATTATGCACATTTTCAATTAATTCAGATTAGTATCAATAAATTTTAATTCTAAGTTTTAATGATTGCGAAACCTGGATTATTTATAAATTAGACATTGAACATATTTAAGTATTAGCAGAATCAAATAATTTTAAAAATTAAATTTTGAGGCATGTTGAATATGATCGCATGACTTTTTTTATGCAATTTGACCACATCTTACTTAATTGGTAGTCAAATATTACTCTTTATGAAAATAATGATGAAAGAATACTAAATTTTAAATTTTAGGATGATAAATTTATAATTGTAGTTGAAAAAACAAACAACGATGTATAAGATGATTTGAAATCTGAAAATGTAATTCTTTACCGAAGCTAAAATCCATTAAAAATTATAAAAACTTATCATTTTATCATTTTGTAGTTTGATACATATTTAGAATATATCAATCCAATTTCCATAAGTTATTTTCTACAATTAAAAATGCATTAACTATCTTCACTATAGTATAACAATCCCTTATTACTATCGATCAATTAATTTCATGAATTGGTAACAATTAAAATAAATCAGCATTCCTGCTACAGAAGGAATAATGATTAAATTTGTCAAAACGGGAATTATTAGATTAATATTTACAAGCGAAATATATATTACTATTATTATTTTATCATTTAATTTTTGATAAATAAGAAAATAGACTAAGAATTGATTGCTCTCTTAAAGCAAATTTCTTATCTGAGTATCCAGTTATTGGGCGACCAATATTTAATATGTTATTTAGTACTTTCTATAATGCTTTAATGATTTGTGTGAATTCAAAGCACCTAATGTATGGAGTTGGAAAAGAGTCAAGAATATGCTTCGAACAGTCAAGAGGCTTCTTTTTAGGATGGGTCTAATTACCTGGTCACCTTAATAACTCTACATCATCAAGAAGAAAAGACCAACTTATAATATTAGAGTCTACAACATATTGCAATTTAGTTCTATTATTTTTTCAAGAATAAAGATTATTTAGAATTAGTGATCTCTTGTTTCTTTTACATTAATTCTGATGAAATTCGGTCTTTTAAGGTTAATAGTAATTAGATAAATTTAATAAGTCTAAAGCCATATTAATTGAAATGATAATTTGTAAGTATTTATTAAAGTAAAGGATTAGCTATTTCACTTTCTTTGTACTTTATTTATTAAATCACTCATTCAATAATAAAATAAATATTAATTTAAATATAAATTGAATGTATTTAATTTGCAATGAATATTAATTCCAAAATTAAACTAGTTTGATAGAAAGTACATTCTATAAAAAATTGAAGATATTAACTGCTGTAATTATCCATAAAAAACCTTATGAGCAAGAATTTATTAATAATTCCTACGATATTCAATTTAATTTACTTCATGATTATTTCTACTATCCATTATATTCAACTTTGGTCACAAAATTGAAATTGAATCCAGAATTTACTTGTTTAAATAATAGCAGTGCAATTAAATGCAATCTCTTAAAATATAACATATTAAGTAGATCTTGTATTGACCTAATTAAAAATTACATTTGGATCAAAGAATTTATTATCTAAAATTAATTACATGTTTTATATTATTAACAAAATCTAGAACTTAAGTTGATGAATTGTGAAACAAATAAATCCTTTGTGGTTGGCAAATTTGAGGCTCTAGAAATAGATGAAAATTAATTTTACATTTTTAAAACTGATGTTTTTATACCCTATTAAAATGAAACAAAAATTTTGTGCCTATAATTTAAAAATGGTTCAAACAGTATTAACCCAAAAATTCTAAAAATCTAAGGAAAATTAATAACAGTTCTTTATAATAGACATCTTTATATCATTATTACAACAGTTTGCTAAATTTAAGTAATCGAAAGTAGCCTAATAGTAGAAAAATTCGTAGAGATGAGAGAATAAGGAGTATACATACTTTTTAAGTTAGTTTTTCATCTATTTGAACAGGTATAAGTTTCCTTAATAGATGCGAAAAGTTTGAAGTTTTTTTTGGTTTTATGAAGGCTTGTAGTTTTAATTAAACAATTATATTTTATAACCAAATATATATGACTGAATCTAAATATTTAATTATACTGTTTAATTAAATTTTGATACCTAAATACTTTCTATCATTTCAATATCATCATCTTATAATTCCTTGATTTTGATAGAGAAAACATAAAAAGAAGAAATTAACATCAACAAATACGAATTGATGGGTGATTAAAAAACCTTACTTTTTGCACTACCAAAATTTAGTTTTTAATATTAGATTCCTATTAAATATGTAACAACTGGATTTATTCTTGCAATTGCTGCATATAATAATAATATCGATAAATCATTCAAGCTCTTTCTATACTAAAGTATTGTAGAAAATCTTTGTATATTATTTTTTTTATTTTTTGAGAATAATCTTGATTTATAATCTAATTAGTGCCTATCATGAAATTTTAGTTGATATTATAGATACAATCAATTTATTCATTAATATTTACGTCGATAGTTTTAATTTCCATTTCTGCTCTGATACTTAATTTGCTTTTTTAAATAATAAACAATGGAATATTTATAATCCACAAATTCTTGGCTTGGATTGTCAAATTGAAAAATTTGTTGAAAGCTCAAAGATTTTTAAATATGAATTATAATAACGTTCAAAAATCAACTAAAGTGATCAAAAGAAAATCACCCTTAATTTTGAACTCATAAACCTAACAGGATATATAATACAAAGCAAATCTTCTGTAAAGACATTTGGATTTAACAATATAAATTAAAAAATTGCATTTGATCCTTTAAATTTAGTTTTAGGTCCTATTTACAATATATCGTCTTCAGATGCAACTATATGTAATATCTAATTTGTATTTTATTATCCTTCATGAACTATATCAATCCTCCACTTTAAAACATGAGAAATATAACTAAATCATTATGTGCTGAGTTAATTTAAACTATATGTTATAATTAAAAAAATAACGAAATTATTTTAGATATTTTAAATGATACAATAAATATGTAAATTTAGTTAATGTTTGATTTATTTTCTCTAAGGTAAAAGCATTTATAAACATTTAAAAGCGAAGAATATTATATTATAGCTTATTTTTCTGGAGATTTTGTATAAACCTTCGAAATATATAAATAAAATGTAGGGCTTATCATTAAAACTAATTTACAAGAGTAATTCAGAATGAATTATGATTGGATTAATATATTTTCAAATTATTGCTTAATATAGTAAAATGAACAATTACACGTTTACAGTTCAATAATTCATCTTAATGATATGTTATTTAGTCGGATTCATTCATAAAAATTGATACTTTACAGTTTTAATGTCGAGATTGTGAGACAATTAAAGTTAAGAATTCTAAAAA;start=127851;subtype=MAC;support_ref=108;support_variant=1;type=CRYPTIC;
scaffold51_105_with_IES	MILORD	internal_eliminated_sequence	128592	128664	.	.	.	ID=MILORD.105.128592.128664;Name=MILORD.105.128592.128664;bounded_by_ta=TRUE;common_boundary=Both;end=128664;ies_id=IESPGM.PTET51.1.105.121529;ies_left_dist=0;ies_min_dist=0;ies_right_dist=0;junction_seq=actttaacttaggttTAtgagactgatattga;read_names=J00121:27:H3GGKBBXX:5:1115:28158:38996,J00121:27:H3GGKBBXX:5:1202:11211:36007,J00121:27:H3GGKBBXX:5:1115:12510:5763,J00121:27:H3GGKBBXX:5:1212:22069:2492,J00121:27:H3GGKBBXX:5:1205:28493:19249,J00121:27:H3GGKBBXX:5:2216:14154:35057,J00121:27:H3GGKBBXX:5:2212:25043:24841,J00121:27:H3GGKBBXX:5:2225:16173:20410,J00121:27:H3GGKBBXX:5:1218:22455:6818,J00121:27:H3GGKBBXX:5:1113:16133:34301,J00121:27:H3GGKBBXX:5:2215:2554:5288,J00121:27:H3GGKBBXX:5:2104:18548:6765,J00121:27:H3GGKBBXX:5:1128:18771:22661,J00121:27:H3GGKBBXX:5:2120:3843:12796,J00121:27:H3GGKBBXX:5:1120:19502:8348,J00121:27:H3GGKBBXX:5:1201:23693:43814,J00121:27:H3GGKBBXX:5:1216:4046:13816,J00121:27:H3GGKBBXX:5:1118:13382:21553,J00121:27:H3GGKBBXX:5:2209:26078:30714,J00121:27:H3GGKBBXX:5:1105:19421:33246,J00121:27:H3GGKBBXX:5:2115:19126:13922,J00121:27:H3GGKBBXX:5:1115:4513:14344,J00121:27:H3GGKBBXX:5:1201:17026:21535,J00121:27:H3GGKBBXX:5:1105:17908:9702,J00121:27:H3GGKBBXX:5:1121:28777:6238,J00121:27:H3GGKBBXX:5:1210:28889:42653,J00121:27:H3GGKBBXX:5:2210:9851:22678,J00121:27:H3GGKBBXX:5:1122:8450:46100,J00121:27:H3GGKBBXX:5:1221:6055:5517,J00121:27:H3GGKBBXX:5:2122:29102:15698,J00121:27:H3GGKBBXX:5:2203:11596:25210,J00121:27:H3GGKBBXX:5:1121:15980:15399,J00121:27:H3GGKBBXX:5:1225:22140:42987,J00121:27:H3GGKBBXX:5:1210:23277:34266,J00121:27:H3GGKBBXX:5:1106:15919:2844,J00121:27:H3GGKBBXX:5:1224:11058:11126,J00121:27:H3GGKBBXX:5:2111:12550:18529,J00121:27:H3GGKBBXX:5:1219:17198:18423,J00121:27:H3GGKBBXX:5:1218:24596:32543,J00121:27:H3GGKBBXX:5:2108:9780:9156,J00121:27:H3GGKBBXX:5:1201:23632:12445,J00121:27:H3GGKBBXX:5:1219:4310:13570;sequence=TACAGAACAAATATTTTAAACAAAATTTTAATTTTAATTAAGATTATTTTTTAATATATTTGAAATTAAAGTG;start=128592;subtype=IES;support_ref=2;support_variant=42;type=IES;
scaffold51_105_with_IES	MILORD	internal_eliminated_sequence	129409	130073	.	.	.	ID=MILORD.105.129409.130073;Name=MILORD.105.129409.130073;bounded_by_ta=TRUE;common_boundary=Both;end=130073;ies_id=IESPGM.PTET51.1.105.122273;ies_left_dist=0;ies_min_dist=0;ies_right_dist=0;junction_seq=aatcagcattcctgcTAtttaatttgcaatga;read_names=J00121:27:H3GGKBBXX:5:2228:18416:27953,J00121:27:H3GGKBBXX:5:2215:25063:11935,J00121:27:H3GGKBBXX:5:2224:12286:7908,J00121:27:H3GGKBBXX:5:2202:13768:4356,J00121:27:H3GGKBBXX:5:2110:28696:12708,J00121:27:H3GGKBBXX:5:1203:10216:27180,J00121:27:H3GGKBBXX:5:2124:28331:34899,J00121:27:H3GGKBBXX:5:2222:9161:5903,J00121:27:H3GGKBBXX:5:1225:28310:14045,J00121:27:H3GGKBBXX:5:2206:15209:12058,J00121:27:H3GGKBBXX:5:1208:23003:35303,J00121:27:H3GGKBBXX:5:2215:23439:44218,J00121:27:H3GGKBBXX:5:1119:10389:46539,J00121:27:H3GGKBBXX:5:2120:11475:9244,J00121:27:H3GGKBBXX:5:2108:8745:48157,J00121:27:H3GGKBBXX:5:2214:30990:36974,J00121:27:H3GGKBBXX:5:1106:17371:24700,J00121:27:H3GGKBBXX:5:2112:15412:35514,J00121:27:H3GGKBBXX:5:2206:19096:12884,J00121:27:H3GGKBBXX:5:1213:27833:16770,J00121:27:H3GGKBBXX:5:2217:8217:8242,J00121:27:H3GGKBBXX:5:1117:22171:37554,J00121:27:H3GGKBBXX:5:2110:6411:12884,J00121:27:H3GGKBBXX:5:2223:9080:47260,J00121:27:H3GGKBBXX:5:2212:10866:14062,J00121:27:H3GGKBBXX:5:1211:15666:48438,J00121:27:H3GGKBBXX:5:1113:9140:39910,J00121:27:H3GGKBBXX:5:1201:23135:46891,J00121:27:H3GGKBBXX:5:1201:23054:46961,J00121:27:H3GGKBBXX:5:1114:29599:35198,J00121:27:H3GGKBBXX:5:1128:28584:23100,J00121:27:H3GGKBBXX:5:2201:16193:7679,J00121:27:H3GGKBBXX:5:2115:21318:9737,J00121:27:H3GGKBBXX:5:2108:16559:38627,J00121:27:H3GGKBBXX:5:2111:14925:6572,J00121:27:H3GGKBBXX:5:1219:16894:40614,J00121:27:H3GGKBBXX:5:2225:28818:31910,J00121:27:H3GGKBBXX:5:2227:18213:27250,J00121:27:H3GGKBBXX:5:1106:20232:1666,J00121:27:H3GGKBBXX:5:2213:20080:25879,J00121:27:H3GGKBBXX:5:2208:5670:48034,J00121:27:H3GGKBBXX:5:1204:20151:43163,J00121:27:H3GGKBBXX:5:2110:14651:17526,J00121:27:H3GGKBBXX:5:1101:26900:36042,J00121:27:H3GGKBBXX:5:2226:24799:34125,J00121:27:H3GGKBBXX:5:2126:11211:27813,J00121:27:H3GGKBBXX:5:1121:20141:23241,J00121:27:H3GGKBBXX:5:1205:17848:2352,J00121:27:H3GGKBBXX:5:1107:25865:46698;sequence=TACAGAAGGAATAATGATTAAATTTGTCAAAACGGGAATTATTAGATTAATATTTACAAGCGAAATATATATTACTATTATTATTTTATCATTTAATTTTTGATAAATAAGAAAATAGACTAAGAATTGATTGCTCTCTTAAAGCAAATTTCTTATCTGAGTATCCAGTTATTGGGCGACCAATATTTAATATGTTATTTAGTACTTTCTATAATGCTTTAATGATTTGTGTGAATTCAAAGCACCTAATGTATGGAGTTGGAAAAGAGTCAAGAATATGCTTCGAACAGTCAAGAGGCTTCTTTTTAGGATGGGTCTAATTACCTGGTCACCTTAATAACTCTACATCATCAAGAAGAAAAGACCAACTTATAATATTAGAGTCTACAACATATTGCAATTTAGTTCTATTATTTTTTCAAGAATAAAGATTATTTAGAATTAGTGATCTCTTGTTTCTTTTACATTAATTCTGATGAAATTCGGTCTTTTAAGGTTAATAGTAATTAGATAAATTTAATAAGTCTAAAGCCATATTAATTGAAATGATAATTTGTAAGTATTTATTAAAGTAAAGGATTAGCTATTTCACTTTCTTTGTACTTTATTTATTAAATCACTCATTCAATAATAAAATAAATATTAATTTAAATATAAATTGAATG;start=129409;subtype=IES;support_ref=2;support_variant=49;type=IES;
scaffold51_105_with_IES	MILORD	internal_eliminated_sequence	129409	130161	.	.	.	ID=MILORD.105.129409.130161;Name=MILORD.105.129409.130161;bounded_by_ta=TRUE;common_boundary=LEFT;end=130161;ies_id=IESPGM.PTET51.1.105.122273;ies_left_dist=0;ies_min_dist=0;ies_right_dist=-88;junction_seq=aatcagcattcctgcTAattatccataaaaaa;read_names=J00121:27:H3GGKBBXX:5:1205:19877:21658,J00121:27:H3GGKBBXX:5:1213:14499:5763;sequence=TACAGAAGGAATAATGATTAAATTTGTCAAAACGGGAATTATTAGATTAATATTTACAAGCGAAATATATATTACTATTATTATTTTATCATTTAATTTTTGATAAATAAGAAAATAGACTAAGAATTGATTGCTCTCTTAAAGCAAATTTCTTATCTGAGTATCCAGTTATTGGGCGACCAATATTTAATATGTTATTTAGTACTTTCTATAATGCTTTAATGATTTGTGTGAATTCAAAGCACCTAATGTATGGAGTTGGAAAAGAGTCAAGAATATGCTTCGAACAGTCAAGAGGCTTCTTTTTAGGATGGGTCTAATTACCTGGTCACCTTAATAACTCTACATCATCAAGAAGAAAAGACCAACTTATAATATTAGAGTCTACAACATATTGCAATTTAGTTCTATTATTTTTTCAAGAATAAAGATTATTTAGAATTAGTGATCTCTTGTTTCTTTTACATTAATTCTGATGAAATTCGGTCTTTTAAGGTTAATAGTAATTAGATAAATTTAATAAGTCTAAAGCCATATTAATTGAAATGATAATTTGTAAGTATTTATTAAAGTAAAGGATTAGCTATTTCACTTTCTTTGTACTTTATTTATTAAATCACTCATTCAATAATAAAATAAATATTAATTTAAATATAAATTGAATGTATTTAATTTGCAATGAATATTAATTCCAAAATTAAACTAGTTTGATAGAAAGTACATTCTATAAAAAATTGAAGATATTAACTGCTG;start=129409;subtype=PARTIAL_EXTERNAL;support_ref=2;support_variant=2;type=ALTERNATIVE;
scaffold51_105_with_IES	MILORD	internal_eliminated_sequence	130771	130814	.	.	.	ID=MILORD.105.130771.130814;Name=MILORD.105.130771.130814;bounded_by_ta=TRUE;common_boundary=Both;end=130814;ies_id=IESPGM.PTET51.1.105.122970;ies_left_dist=0;ies_min_dist=0;ies_right_dist=0;junction_seq=tgagagaataaggagTAagtttccttaataga;read_names=J00121:27:H3GGKBBXX:5:1126:27570:35092,J00121:27:H3GGKBBXX:5:2122:13027:11372,J00121:27:H3GGKBBXX:5:2221:17147:41932,J00121:27:H3GGKBBXX:5:1125:8339:41932,J00121:27:H3GGKBBXX:5:2220:14143:26775,J00121:27:H3GGKBBXX:5:2226:19055:16612,J00121:27:H3GGKBBXX:5:1227:23287:5868,J00121:27:H3GGKBBXX:5:1223:6969:12796,J00121:27:H3GGKBBXX:5:2201:27296:31910,J00121:27:H3GGKBBXX:5:1127:27712:38398,J00121:27:H3GGKBBXX:5:2113:25733:38170,J00121:27:H3GGKBBXX:5:2217:13677:43656,J00121:27:H3GGKBBXX:5:2209:13717:45801,J00121:27:H3GGKBBXX:5:2226:28696:9262,J00121:27:H3GGKBBXX:5:2124:17472:44746,J00121:27:H3GGKBBXX:5:2217:13606:43779,J00121:27:H3GGKBBXX:5:1114:19004:41247,J00121:27:H3GGKBBXX:5:2222:25378:10229;sequence=TATACATACTTTTTAAGTTAGTTTTTCATCTATTTGAACAGGTA;start=130771;subtype=IES;support_ref=22;support_variant=18;type=IES;
scaffold51_105_with_IES	MILORD	internal_eliminated_sequence	130873	130899	.	.	.	ID=MILORD.105.130873.130899;Name=MILORD.105.130873.130899;bounded_by_ta=TRUE;common_boundary=None;end=130899;ies_id=IESPGM.PTET51.1.105.123065;ies_left_dist=37;ies_min_dist=36;ies_right_dist=36;junction_seq=ttttatgaaggcttgTAaccaaatatatatga;read_names=J00121:27:H3GGKBBXX:5:1202:27154:37537;sequence=TAGTTTTAATTAAACAATTATATTTTA;start=130873;subtype=MAC;support_ref=8;support_variant=1;type=CRYPTIC;
scaffold51_105_with_IES	MILORD	internal_eliminated_sequence	130910	130935	.	.	.	ID=MILORD.105.130910.130935;Name=MILORD.105.130910.130935;bounded_by_ta=TRUE;common_boundary=Both;end=130935;ies_id=IESPGM.PTET51.1.105.123065;ies_left_dist=0;ies_min_dist=0;ies_right_dist=0;junction_seq=ttttataaccaaataTAtactgtttaattaaa;read_names=J00121:27:H3GGKBBXX:5:2201:32096:36288,J00121:27:H3GGKBBXX:5:2201:21410:30046,J00121:27:H3GGKBBXX:5:1121:6522:27637,J00121:27:H3GGKBBXX:5:2219:23551:36183,J00121:27:H3GGKBBXX:5:2201:11069:35761,J00121:27:H3GGKBBXX:5:2104:15990:3389,J00121:27:H3GGKBBXX:5:2202:18944:31646,J00121:27:H3GGKBBXX:5:1112:14042:28639,J00121:27:H3GGKBBXX:5:2208:13869:43497,J00121:27:H3GGKBBXX:5:2113:7720:43497,J00121:27:H3GGKBBXX:5:1124:30787:22344,J00121:27:H3GGKBBXX:5:1212:13220:39699,J00121:27:H3GGKBBXX:5:1214:27965:30292,J00121:27:H3GGKBBXX:5:1210:29548:38908,J00121:27:H3GGKBBXX:5:1109:7344:48016,J00121:27:H3GGKBBXX:5:1113:13230:18124,J00121:27:H3GGKBBXX:5:2206:13200:28340,J00121:27:H3GGKBBXX:5:2221:14367:32859,J00121:27:H3GGKBBXX:5:1215:5203:44834,J00121:27:H3GGKBBXX:5:1122:8633:34670,J00121:27:H3GGKBBXX:5:2126:26606:21008,J00121:27:H3GGKBBXX:5:1212:11738:45080,J00121:27:H3GGKBBXX:5:1120:23825:27197,J00121:27:H3GGKBBXX:5:1103:21816:38873,J00121:27:H3GGKBBXX:5:2117:14103:11372,J00121:27:H3GGKBBXX:5:2109:8227:28797,J00121:27:H3GGKBBXX:5:2220:3802:9807,J00121:27:H3GGKBBXX:5:2120:22983:34917,J00121:27:H3GGKBBXX:5:2223:9567:47788,J00121:27:H3GGKBBXX:5:2219:24079:19970,J00121:27:H3GGKBBXX:5:1222:8633:47014,J00121:27:H3GGKBBXX:5:2218:6542:34284,J00121:27:H3GGKBBXX:5:1120:5284:42196,J00121:27:H3GGKBBXX:5:1106:18893:41968,J00121:27:H3GGKBBXX:5:2213:28534:40666,J00121:27:H3GGKBBXX:5:2219:24079:19654,J00121:27:H3GGKBBXX:5:1128:15706:22344,J00121:27:H3GGKBBXX:5:1212:25581:26265,J00121:27:H3GGKBBXX:5:2115:12976:40121,J00121:27:H3GGKBBXX:5:2108:15514:2844,J00121:27:H3GGKBBXX:5:2215:9962:3389;sequence=TATATGACTGAATCTAAATATTTAAT;start=130910;subtype=IES;support_ref=3;support_variant=41;type=IES;
scaffold51_105_with_IES	MILORD	internal_eliminated_sequence	131178	131205	.	.	.	ID=MILORD.105.131178.131205;Name=MILORD.105.131178.131205;bounded_by_ta=TRUE;common_boundary=Both;end=131205;ies_id=IESPGM.PTET51.1.105.123307;ies_left_dist=0;ies_min_dist=0;ies_right_dist=0;junction_seq=tgcatataataataaTActaaagtattgtaga;read_names=J00121:27:H3GGKBBXX:5:1120:25905:11495;sequence=TATCGATAAATCATTCAAGCTCTTTCTA;start=131178;subtype=IES;support_ref=0;support_variant=1;type=IES;
scaffold51_105_with_IES	MILORD	internal_eliminated_sequence	131308	131337	.	.	.	ID=MILORD.105.131308.131337;Name=MILORD.105.131308.131337;bounded_by_ta=TRUE;common_boundary=RIGHT;end=131337;ies_id=IESPGM.PTET51.1.105.123367;ies_left_dist=3;ies_min_dist=0;ies_right_dist=0;junction_seq=tgaaattttagttgaTAtttacgtcgatagtt;read_names=J00121:27:H3GGKBBXX:5:2202:30553:4426;sequence=TATTATAGATACAATCAATTTATTCATTAA;start=131308;subtype=PARTIAL_EXTERNAL;support_ref=0;support_variant=1;type=ALTERNATIVE;
scaffold51_105_with_IES	MILORD	internal_eliminated_sequence	131311	131337	.	.	.	ID=MILORD.105.131311.131337;Name=MILORD.105.131311.131337;bounded_by_ta=TRUE;common_boundary=Both;end=131337;ies_id=IESPGM.PTET51.1.105.123367;ies_left_dist=0;ies_min_dist=0;ies_right_dist=0;junction_seq=aattttagttgatatTAtttacgtcgatagtt;read_names=J00121:27:H3GGKBBXX:5:2227:3721:37062,J00121:27:H3GGKBBXX:5:1220:30929:11829,J00121:27:H3GGKBBXX:5:2210:23246:3160,J00121:27:H3GGKBBXX:5:2224:15686:24103,J00121:27:H3GGKBBXX:5:1228:20070:10669,J00121:27:H3GGKBBXX:5:2119:3873:19671,J00121:27:H3GGKBBXX:5:1116:20649:11987,J00121:27:H3GGKBBXX:5:2120:21958:28358,J00121:27:H3GGKBBXX:5:2212:18670:36903,J00121:27:H3GGKBBXX:5:2207:8410:35479,J00121:27:H3GGKBBXX:5:1102:5863:13517,J00121:27:H3GGKBBXX:5:1111:24454:28920,J00121:27:H3GGKBBXX:5:2125:24941:40420,J00121:27:H3GGKBBXX:5:2217:11434:33229,J00121:27:H3GGKBBXX:5:1126:7902:1543,J00121:27:H3GGKBBXX:5:1103:16092:27690,J00121:27:H3GGKBBXX:5:2211:19116:28393,J00121:27:H3GGKBBXX:5:1223:27255:40702;sequence=TATAGATACAATCAATTTATTCATTAA;start=131311;subtype=IES;support_ref=0;support_variant=18;type=IES;
scaffold51_105_with_IES	MILORD	internal_eliminated_sequence	131695	131738	.	.	.	ID=MILORD.105.131695.131738;Name=MILORD.105.131695.131738;bounded_by_ta=TRUE;common_boundary=Both;end=131738;ies_id=IESPGM.PTET51.1.105.123724;ies_left_dist=0;ies_min_dist=0;ies_right_dist=0;junction_seq=gtcttcagatgcaacTAtcaatcctccacttt;read_names=J00121:27:H3GGKBBXX:5:1125:18538:27320,J00121:27:H3GGKBBXX:5:2222:31822:42601,J00121:27:H3GGKBBXX:5:1223:2757:26705,J00121:27:H3GGKBBXX:5:2222:9283:11706,J00121:27:H3GGKBBXX:5:2110:26189:19830,J00121:27:H3GGKBBXX:5:1210:11596:29430,J00121:27:H3GGKBBXX:5:2128:8897:17860,J00121:27:H3GGKBBXX:5:2227:20263:22573,J00121:27:H3GGKBBXX:5:1207:2575:37466,J00121:27:H3GGKBBXX:5:2119:11830:11688,J00121:27:H3GGKBBXX:5:1109:22201:8523,J00121:27:H3GGKBBXX:5:2215:4675:19162,J00121:27:H3GGKBBXX:5:1216:18984:33932,J00121:27:H3GGKBBXX:5:1218:17381:37765,J00121:27:H3GGKBBXX:5:1223:30868:40209,J00121:27:H3GGKBBXX:5:1107:29630:42706,J00121:27:H3GGKBBXX:5:2123:22282:45871,J00121:27:H3GGKBBXX:5:1221:8268:30521,J00121:27:H3GGKBBXX:5:1206:8247:42407,J00121:27:H3GGKBBXX:5:1201:17056:12058,J00121:27:H3GGKBBXX:5:2224:22526:27971,J00121:27:H3GGKBBXX:5:2108:23328:42267,J00121:27:H3GGKBBXX:5:2119:24647:32806,J00121:27:H3GGKBBXX:5:2212:23470:5903,J00121:27:H3GGKBBXX:5:1203:4178:16647,J00121:27:H3GGKBBXX:5:1205:19603:38451,J00121:27:H3GGKBBXX:5:1223:10632:18265,J00121:27:H3GGKBBXX:5:1205:7111:47190,J00121:27:H3GGKBBXX:5:2225:6441:25246,J00121:27:H3GGKBBXX:5:2203:20192:22204,J00121:27:H3GGKBBXX:5:1128:30259:22204,J00121:27:H3GGKBBXX:5:1107:9130:40174,J00121:27:H3GGKBBXX:5:1228:6340:31048,J00121:27:H3GGKBBXX:5:1128:13261:45361,J00121:27:H3GGKBBXX:5:1209:26047:27426,J00121:27:H3GGKBBXX:5:1113:11180:25861,J00121:27:H3GGKBBXX:5:1212:22242:10000,J00121:27:H3GGKBBXX:5:1203:3660:34495,J00121:27:H3GGKBBXX:5:1212:22171:9913,J00121:27:H3GGKBBXX:5:2209:9303:40438;sequence=TATATGTAATATCTAATTTGTATTTTATTATCCTTCATGAACTA;start=131695;subtype=IES;support_ref=6;support_variant=40;type=IES;
scaffold51_105_with_IES	MILORD	internal_eliminated_sequence	132112	132137	.	.	.	ID=MILORD.105.132112.132137;Name=MILORD.105.132112.132137;bounded_by_ta=TRUE;common_boundary=Both;end=132137;ies_id=IESPGM.PTET51.1.105.124097;ies_left_dist=0;ies_min_dist=0;ies_right_dist=0;junction_seq=gaacaattacacgttTAtgttatttagtcgga;read_names=J00121:27:H3GGKBBXX:5:1211:20395:1842,J00121:27:H3GGKBBXX:5:1118:26037:27268,J00121:27:H3GGKBBXX:5:1116:19410:27426,J00121:27:H3GGKBBXX:5:2222:17066:44746,J00121:27:H3GGKBBXX:5:2116:25875:8348,J00121:27:H3GGKBBXX:5:1210:15574:45045,J00121:27:H3GGKBBXX:5:1228:19035:43691,J00121:27:H3GGKBBXX:5:1125:14032:26406,J00121:27:H3GGKBBXX:5:1228:19096:43374,J00121:27:H3GGKBBXX:5:2221:20232:21500,J00121:27:H3GGKBBXX:5:1221:27438:48896,J00121:27:H3GGKBBXX:5:1212:20537:15276,J00121:27:H3GGKBBXX:5:2116:26139:8453,J00121:27:H3GGKBBXX:5:1221:12428:40473,J00121:27:H3GGKBBXX:5:1214:19380:45906,J00121:27:H3GGKBBXX:5:2205:24231:21711,J00121:27:H3GGKBBXX:5:2108:5741:9930,J00121:27:H3GGKBBXX:5:1202:13271:27971,J00121:27:H3GGKBBXX:5:2119:24353:24665,J00121:27:H3GGKBBXX:5:1208:5548:22467,J00121:27:H3GGKBBXX:5:1225:31375:5218,J00121:27:H3GGKBBXX:5:1126:11221:15838,J00121:27:H3GGKBBXX:5:1208:25692:32261,J00121:27:H3GGKBBXX:5:2226:21176:31927,J00121:27:H3GGKBBXX:5:2104:9617:4057,J00121:27:H3GGKBBXX:5:1126:16346:33756,J00121:27:H3GGKBBXX:5:1123:13007:33738,J00121:27:H3GGKBBXX:5:2215:13738:13834,J00121:27:H3GGKBBXX:5:2222:5020:33580,J00121:27:H3GGKBBXX:5:2122:12165:31013,J00121:27:H3GGKBBXX:5:2215:13819:14115,J00121:27:H3GGKBBXX:5:2212:11099:27021,J00121:27:H3GGKBBXX:5:2217:13098:29360,J00121:27:H3GGKBBXX:5:2226:16508:43955,J00121:27:H3GGKBBXX:5:2124:2575:46504,J00121:27:H3GGKBBXX:5:2220:22790:20129,J00121:27:H3GGKBBXX:5:1201:18091:13992,J00121:27:H3GGKBBXX:5:1107:10155:12902,J00121:27:H3GGKBBXX:5:2223:6959:47067,J00121:27:H3GGKBBXX:5:2210:20324:46662,J00121:27:H3GGKBBXX:5:1117:25276:24401,J00121:27:H3GGKBBXX:5:1202:13230:28041,J00121:27:H3GGKBBXX:5:1205:24850:13535,J00121:27:H3GGKBBXX:5:2210:10581:6712,J00121:27:H3GGKBBXX:5:1213:16183:1297,J00121:27:H3GGKBBXX:5:1210:9607:17720,J00121:27:H3GGKBBXX:5:1125:6461:20357,J00121:27:H3GGKBBXX:5:1208:21146:13236,J00121:27:H3GGKBBXX:5:2215:28767:45256,J00121:27:H3GGKBBXX:5:2109:30929:11407,J00121:27:H3GGKBBXX:5:2120:18954:27654,J00121:27:H3GGKBBXX:5:2103:25753:14643,J00121:27:H3GGKBBXX:5:1205:10439:28411,J00121:27:H3GGKBBXX:5:2207:13474:43374,J00121:27:H3GGKBBXX:5:2216:14143:4585,J00121:27:H3GGKBBXX:5:2105:31588:17649,J00121:27:H3GGKBBXX:5:1106:5051:9016,J00121:27:H3GGKBBXX:5:2103:4858:4145,J00121:27:H3GGKBBXX:5:2108:27275:46821,J00121:27:H3GGKBBXX:5:1210:16660:48333,J00121:27:H3GGKBBXX:5:1123:13646:41387;sequence=TACAGTTCAATAATTCATCTTAATGA;start=132112;subtype=IES;support_ref=6;support_variant=61;type=IES;
scaffold51_105_with_IES	MILORD	internal_eliminated_sequence	132286	132311	.	.	.	ID=MILORD.105.132286.132311;Name=MILORD.105.132286.132311;bounded_by_ta=TRUE;common_boundary=Both;end=132311;ies_id=IESPGM.PTET51.1.105.124245;ies_left_dist=0;ies_min_dist=0;ies_right_dist=0;junction_seq=ttgaatcatcatttgTAattttgtaaataatt;read_names=J00121:27:H3GGKBBXX:5:2121:25712:48685,J00121:27:H3GGKBBXX:5:1107:32278:25316,J00121:27:H3GGKBBXX:5:1117:11556:43392,J00121:27:H3GGKBBXX:5:1109:24718:4655,J00121:27:H3GGKBBXX:5:2108:28524:28200,J00121:27:H3GGKBBXX:5:2124:13809:26406,J00121:27:H3GGKBBXX:5:1118:11414:47542,J00121:27:H3GGKBBXX:5:1228:15057:34547,J00121:27:H3GGKBBXX:5:2106:32278:15012,J00121:27:H3GGKBBXX:5:1211:8897:41036,J00121:27:H3GGKBBXX:5:2207:3955:7820,J00121:27:H3GGKBBXX:5:1126:5446:48139,J00121:27:H3GGKBBXX:5:1105:15564:8101,J00121:27:H3GGKBBXX:5:1111:16336:47700,J00121:27:H3GGKBBXX:5:2108:23825:47172,J00121:27:H3GGKBBXX:5:1213:6380:27848;sequence=TAAAGGTAAAAATTCATTTTTAATTA;start=132286;subtype=IES;support_ref=2;support_variant=16;type=IES;
scaffold51_105_with_IES	MILORD	internal_eliminated_sequence	132363	132429	.	.	.	ID=MILORD.105.132363.132429;Name=MILORD.105.132363.132429;bounded_by_ta=TRUE;common_boundary=Both;end=132429;ies_id=IESPGM.PTET51.1.105.124296;ies_left_dist=0;ies_min_dist=0;ies_right_dist=0;junction_seq=attattttaattaagTAgaggaagagtttttg;read_names=J00121:27:H3GGKBBXX:5:1226:31335:22696;sequence=TACGGTGATTCTAAATAGTAAAATATTTTGTGTTTGTATTTTTTTTAAATAGTCAAAATTTCAACCT;start=132363;subtype=IES;support_ref=1;support_variant=1;type=IES;
scaffold51_105_with_IES	MILORD	internal_eliminated_sequence	132553	132579	.	.	.	ID=MILORD.105.132553.132579;Name=MILORD.105.132553.132579;bounded_by_ta=TRUE;common_boundary=Both;end=132579;ies_id=IESPGM.PTET51.1.105.124376;ies_left_dist=0;ies_min_dist=0;ies_right_dist=0;junction_seq=ttgagcaagtataacTAactctcaggcaaaat;read_names=J00121:27:H3GGKBBXX:5:2201:14052:30310;sequence=TATAGGAAATATAATGAGGATTATCTA;start=132553;subtype=IES;support_ref=0;support_variant=1;type=IES;
scaffold51_105_with_IES	MILORD	internal_eliminated_sequence	132625	132650	.	.	.	ID=MILORD.105.132625.132650;Name=MILORD.105.132625.132650;bounded_by_ta=TRUE;common_boundary=Both;end=132650;ies_id=IESPGM.PTET51.1.105.124421;ies_left_dist=0;ies_min_dist=0;ies_right_dist=0;junction_seq=ctttaacataaaataTAcgtccttaacattgt;read_names=J00121:27:H3GGKBBXX:5:2225:24809:39277;sequence=TATAGATATATTCAAATTTTAACTGA;start=132625;subtype=IES;support_ref=0;support_variant=1;type=IES;
scaffold51_105_with_IES	MILORD	internal_eliminated_sequence	132734	132759	.	.	.	ID=MILORD.105.132734.132759;Name=MILORD.105.132734.132759;bounded_by_ta=TRUE;common_boundary=Both;end=132759;ies_id=IESPGM.PTET51.1.105.124504;ies_left_dist=0;ies_min_dist=0;ies_right_dist=0;junction_seq=ttcatattttggaatTAccactgtgaatcaaa;read_names=J00121:27:H3GGKBBXX:5:1209:10683:13464,J00121:27:H3GGKBBXX:5:1117:21207:38064,J00121:27:H3GGKBBXX:5:1213:23307:19548,J00121:27:H3GGKBBXX:5:1124:17421:41036,J00121:27:H3GGKBBXX:5:1202:27529:13640,J00121:27:H3GGKBBXX:5:2116:5325:35233,J00121:27:H3GGKBBXX:5:2212:30929:38099,J00121:27:H3GGKBBXX:5:1225:24383:16348,J00121:27:H3GGKBBXX:5:1228:22394:43603,J00121:27:H3GGKBBXX:5:1108:10592:36411,J00121:27:H3GGKBBXX:5:1115:25286:48122,J00121:27:H3GGKBBXX:5:1216:11688:21606,J00121:27:H3GGKBBXX:5:2207:29944:30907,J00121:27:H3GGKBBXX:5:2201:8024:43040,J00121:27:H3GGKBBXX:5:1228:22424:43656,J00121:27:H3GGKBBXX:5:2115:14935:31910;sequence=TATAATGAAAAAATTTTATTTCTTTT;start=132734;subtype=IES;support_ref=0;support_variant=16;type=IES;
scaffold51_105_with_IES	MILORD	internal_eliminated_sequence	132845	132889	.	.	.	ID=MILORD.105.132845.132889;Name=MILORD.105.132845.132889;bounded_by_ta=TRUE;common_boundary=Both;end=132889;ies_id=IESPGM.PTET51.1.105.124589;ies_left_dist=0;ies_min_dist=0;ies_right_dist=0;junction_seq=acacacttactcttaTAtaatttgtcagactt;read_names=J00121:27:H3GGKBBXX:5:2203:28524:39523,J00121:27:H3GGKBBXX:5:1116:29112:23557,J00121:27:H3GGKBBXX:5:2212:22800:16137,J00121:27:H3GGKBBXX:5:1128:4005:33897,J00121:27:H3GGKBBXX:5:2120:13058:11003,J00121:27:H3GGKBBXX:5:2223:14022:23434,J00121:27:H3GGKBBXX:5:2103:19583:40913,J00121:27:H3GGKBBXX:5:2120:11211:21166,J00121:27:H3GGKBBXX:5:2128:6157:31259,J00121:27:H3GGKBBXX:5:1126:10663:33299;sequence=TATATGCTTCGTGAAGTTTTTAATTTTTATTATTTTTTTAATGAC;start=132845;subtype=IES;support_ref=0;support_variant=10;type=IES;
scaffold51_105_with_IES	MILORD	internal_eliminated_sequence	132845	132891	.	.	.	ID=MILORD.105.132845.132891;Name=MILORD.105.132845.132891;bounded_by_ta=TRUE;common_boundary=LEFT;end=132891;ies_id=IESPGM.PTET51.1.105.124589;ies_left_dist=0;ies_min_dist=0;ies_right_dist=-2;junction_seq=acacacttactcttaTAatttgtcagactttt;read_names=J00121:27:H3GGKBBXX:5:2110:13626:8400;sequence=TATATGCTTCGTGAAGTTTTTAATTTTTATTATTTTTTTAATGACTA;start=132845;subtype=PARTIAL_EXTERNAL;support_ref=0;support_variant=1;type=ALTERNATIVE;
scaffold51_105_with_IES	MILORD	internal_eliminated_sequence	132847	132941	.	.	.	ID=MILORD.105.132847.132941;Name=MILORD.105.132847.132941;bounded_by_ta=TRUE;common_boundary=None;end=132941;ies_id=IESPGM.PTET51.1.105.124589;ies_left_dist=-2;ies_min_dist=2;ies_right_dist=-52;junction_seq=acacttactcttataTAtctattgattaatac;read_names=J00121:27:H3GGKBBXX:5:1109:26727:6308;sequence=TATGCTTCGTGAAGTTTTTAATTTTTATTATTTTTTTAATGACTATAATTTGTCAGACTTTTCAGTTTTTAATTCTAAGTATCCAATATAAGCTG;start=132847;subtype=OVERLAPPING;support_ref=0;support_variant=1;type=ALTERNATIVE;
scaffold51_105_with_IES	MILORD	internal_eliminated_sequence	133623	133649	.	.	.	ID=MILORD.105.133623.133649;Name=MILORD.105.133623.133649;bounded_by_ta=TRUE;common_boundary=Both;end=133649;ies_id=IESPGM.PTET51.1.105.125322;ies_left_dist=0;ies_min_dist=0;ies_right_dist=0;junction_seq=ttactttctaaatagTAcatttactttcacaa;read_names=J00121:27:H3GGKBBXX:5:1212:9831:1508,J00121:27:H3GGKBBXX:5:2221:11292:31224,J00121:27:H3GGKBBXX:5:2213:17898:32367,J00121:27:H3GGKBBXX:5:2102:14407:9508,J00121:27:H3GGKBBXX:5:2214:14884:3055,J00121:27:H3GGKBBXX:5:2106:3914:8699,J00121:27:H3GGKBBXX:5:2210:6400:35479,J00121:27:H3GGKBBXX:5:1126:23794:28340,J00121:27:H3GGKBBXX:5:1113:29153:17685,J00121:27:H3GGKBBXX:5:2214:16224:1754,J00121:27:H3GGKBBXX:5:2118:22404:23470,J00121:27:H3GGKBBXX:5:2108:27488:21799,J00121:27:H3GGKBBXX:5:1220:13342:40403,J00121:27:H3GGKBBXX:5:1125:27448:21377,J00121:27:H3GGKBBXX:5:2124:28777:38521,J00121:27:H3GGKBBXX:5:1127:16204:42407,J00121:27:H3GGKBBXX:5:2108:12144:48491,J00121:27:H3GGKBBXX:5:2107:6055:32701,J00121:27:H3GGKBBXX:5:1221:6228:22555,J00121:27:H3GGKBBXX:5:2103:9942:25826,J00121:27:H3GGKBBXX:5:2215:7730:39471,J00121:27:H3GGKBBXX:5:2103:20111:20129;sequence=TAGGGTTCAATAAGTGATTTGTCATCA;start=133623;subtype=IES;support_ref=3;support_variant=22;type=IES;
scaffold51_105_with_IES	MILORD	internal_eliminated_sequence	134617	134705	.	.	.	ID=MILORD.105.134617.134705;Name=MILORD.105.134617.134705;bounded_by_ta=TRUE;common_boundary=Both;end=134705;ies_id=IESPGM.PTET51.1.105.126289;ies_left_dist=0;ies_min_dist=0;ies_right_dist=0;junction_seq=atttaggattaatatTAtcaatagtaaatttg;read_names=J00121:27:H3GGKBBXX:5:1203:28422:10475,J00121:27:H3GGKBBXX:5:1225:1702:7996,J00121:27:H3GGKBBXX:5:2225:32207:41546,J00121:27:H3GGKBBXX:5:1214:29406:9192,J00121:27:H3GGKBBXX:5:2210:22577:28622,J00121:27:H3GGKBBXX:5:2225:14894:42882,J00121:27:H3GGKBBXX:5:2102:9983:25052,J00121:27:H3GGKBBXX:5:2122:29630:45168,J00121:27:H3GGKBBXX:5:2115:26758:49054,J00121:27:H3GGKBBXX:5:2126:29163:20304,J00121:27:H3GGKBBXX:5:1128:12124:39699,J00121:27:H3GGKBBXX:5:2125:8633:41845,J00121:27:H3GGKBBXX:5:2119:25489:30257,J00121:27:H3GGKBBXX:5:1110:10429:34090,J00121:27:H3GGKBBXX:5:1208:9617:35462,J00121:27:H3GGKBBXX:5:1226:23845:42776,J00121:27:H3GGKBBXX:5:2205:9343:20428,J00121:27:H3GGKBBXX:5:2108:14529:6730,J00121:27:H3GGKBBXX:5:1104:20263:20920,J00121:27:H3GGKBBXX:5:2214:15270:44482,J00121:27:H3GGKBBXX:5:1125:13149:46188,J00121:27:H3GGKBBXX:5:1102:12307:6818,J00121:27:H3GGKBBXX:5:2218:12530:40930,J00121:27:H3GGKBBXX:5:2213:13880:11161,J00121:27:H3GGKBBXX:5:1227:15219:38416,J00121:27:H3GGKBBXX:5:2111:9749:13781,J00121:27:H3GGKBBXX:5:2219:26068:44517,J00121:27:H3GGKBBXX:5:1221:17716:2756,J00121:27:H3GGKBBXX:5:2205:20243:44974,J00121:27:H3GGKBBXX:5:2112:8450:30556,J00121:27:H3GGKBBXX:5:1103:25591:39225,J00121:27:H3GGKBBXX:5:2116:3742:29255,J00121:27:H3GGKBBXX:5:1204:23713:24788,J00121:27:H3GGKBBXX:5:1123:23175:47805,J00121:27:H3GGKBBXX:5:2223:16092:48474,J00121:27:H3GGKBBXX:5:1125:19248:4180,J00121:27:H3GGKBBXX:5:1218:28929:11741,J00121:27:H3GGKBBXX:5:1124:9272:18511,J00121:27:H3GGKBBXX:5:2214:15422:33563,J00121:27:H3GGKBBXX:5:2222:22668:47770,J00121:27:H3GGKBBXX:5:2114:5203:8541,J00121:27:H3GGKBBXX:5:2104:12499:14994,J00121:27:H3GGKBBXX:5:2110:9962:37572,J00121:27:H3GGKBBXX:5:1104:7436:10827,J00121:27:H3GGKBBXX:5:2112:27580:47735,J00121:27:H3GGKBBXX:5:2111:16762:9016,J00121:27:H3GGKBBXX:5:2215:10267:36376,J00121:27:H3GGKBBXX:5:2223:19532:30661,J00121:27:H3GGKBBXX:5:1221:5446:45678,J00121:27:H3GGKBBXX:5:1109:19522:30820,J00121:27:H3GGKBBXX:5:2217:7923:44588,J00121:27:H3GGKBBXX:5:2211:24190:23997,J00121:27:H3GGKBBXX:5:1226:21065:18511,J00121:27:H3GGKBBXX:5:2116:10886:20990,J00121:27:H3GGKBBXX:5:2218:14539:30802,J00121:27:H3GGKBBXX:5:1117:10033:26758,J00121:27:H3GGKBBXX:5:1103:14143:4127,J00121:27:H3GGKBBXX:5:1120:8318:5851,J00121:27:H3GGKBBXX:5:1203:7710:5780,J00121:27:H3GGKBBXX:5:1218:29437:20217,J00121:27:H3GGKBBXX:5:2207:3742:26301,J00121:27:H3GGKBBXX:5:1207:26545:44746,J00121:27:H3GGKBBXX:5:2111:31324:28270,J00121:27:H3GGKBBXX:5:2217:18020:41581,J00121:27:H3GGKBBXX:5:1120:27235:26248,J00121:27:H3GGKBBXX:5:2104:17766:44799,J00121:27:H3GGKBBXX:5:1120:21592:10000,J00121:27:H3GGKBBXX:5:2104:12571:15047,J00121:27:H3GGKBBXX:5:1126:14499:16313,J00121:27:H3GGKBBXX:5:1104:23815:31962;sequence=TATAGTTGATCAGAATATTTTCAATTACTAATATCTCACAATATCATTTTATTATTAAATATGAATAAATTATTTAAATTCTATAAGTG;start=134617;subtype=IES;support_ref=6;support_variant=70;type=IES;
scaffold51_105_with_IES	MILORD	internal_eliminated_sequence	136477	136587	.	.	.	ID=MILORD.105.136477.136587;Name=MILORD.105.136477.136587;bounded_by_ta=TRUE;common_boundary=Both;end=136587;ies_id=IESPGM.PTET51.1.105.128060;ies_left_dist=0;ies_min_dist=0;ies_right_dist=0;junction_seq=tatgttatgacttgaTAttattgtatctccat;read_names=J00121:27:H3GGKBBXX:5:2207:24505:13183,J00121:27:H3GGKBBXX:5:1209:18933:35462,J00121:27:H3GGKBBXX:5:2222:10805:18493,J00121:27:H3GGKBBXX:5:2123:4411:15610,J00121:27:H3GGKBBXX:5:1113:18020:20691,J00121:27:H3GGKBBXX:5:2105:7070:14238,J00121:27:H3GGKBBXX:5:1121:7344:17983,J00121:27:H3GGKBBXX:5:1212:23967:11091,J00121:27:H3GGKBBXX:5:1102:26230:29149,J00121:27:H3GGKBBXX:5:2228:8623:10317,J00121:27:H3GGKBBXX:5:2112:15777:28797,J00121:27:H3GGKBBXX:5:1213:11464:25720,J00121:27:H3GGKBBXX:5:2217:24728:5376,J00121:27:H3GGKBBXX:5:1105:30137:16612,J00121:27:H3GGKBBXX:5:1228:22394:14941,J00121:27:H3GGKBBXX:5:1224:17766:44236,J00121:27:H3GGKBBXX:5:2204:10592:23329,J00121:27:H3GGKBBXX:5:1216:9140:21025,J00121:27:H3GGKBBXX:5:1215:23317:23153,J00121:27:H3GGKBBXX:5:2216:8917:19795,J00121:27:H3GGKBBXX:5:1124:17624:22995,J00121:27:H3GGKBBXX:5:2120:12327:21869,J00121:27:H3GGKBBXX:5:2117:12510:24683,J00121:27:H3GGKBBXX:5:1208:14905:17051,J00121:27:H3GGKBBXX:5:2209:22820:34459,J00121:27:H3GGKBBXX:5:1116:10967:19408,J00121:27:H3GGKBBXX:5:1214:24556:43058,J00121:27:H3GGKBBXX:5:1118:6522:9209,J00121:27:H3GGKBBXX:5:1202:9435:44992,J00121:27:H3GGKBBXX:5:2213:25093:24753,J00121:27:H3GGKBBXX:5:2219:22029:38046,J00121:27:H3GGKBBXX:5:2206:8988:14396,J00121:27:H3GGKBBXX:5:1215:11911:39717,J00121:27:H3GGKBBXX:5:2112:15879:29008,J00121:27:H3GGKBBXX:5:1121:26920:44623,J00121:27:H3GGKBBXX:5:1225:9222:42724,J00121:27:H3GGKBBXX:5:2111:18680:21342,J00121:27:H3GGKBBXX:5:2101:13951:3196,J00121:27:H3GGKBBXX:5:2209:31771:12093,J00121:27:H3GGKBBXX:5:2108:14590:30327,J00121:27:H3GGKBBXX:5:1202:21562:43427,J00121:27:H3GGKBBXX:5:1105:18974:10422,J00121:27:H3GGKBBXX:5:2110:26534:36147,J00121:27:H3GGKBBXX:5:2117:30178:6660,J00121:27:H3GGKBBXX:5:1111:27722:23153,J00121:27:H3GGKBBXX:5:1117:24261:26125,J00121:27:H3GGKBBXX:5:2102:8643:2932,J00121:27:H3GGKBBXX:5:1115:19360:43234,J00121:27:H3GGKBBXX:5:2228:14793:6519,J00121:27:H3GGKBBXX:5:1111:7984:32173,J00121:27:H3GGKBBXX:5:2204:26900:39031,J00121:27:H3GGKBBXX:5:1227:8968:19777,J00121:27:H3GGKBBXX:5:2109:10998:26529,J00121:27:H3GGKBBXX:5:2117:6147:30714,J00121:27:H3GGKBBXX:5:2110:4442:8981,J00121:27:H3GGKBBXX:5:1116:6857:21817,J00121:27:H3GGKBBXX:5:1105:14346:24173,J00121:27:H3GGKBBXX:5:2225:8359:2193,J00121:27:H3GGKBBXX:5:2108:27458:24349,J00121:27:H3GGKBBXX:5:2211:26788:17878,J00121:27:H3GGKBBXX:5:2222:3752:7855;sequence=TATATCCAAAGAAATCTAATTACTAGGATTTTCTAATAATTATAGAGTTTCTATTAATAAAATCATATTTAGAGAACTTTAAAATATTCTTTAAGATATTAAATATTACTG;start=136477;subtype=IES;support_ref=2;support_variant=61;type=IES;
scaffold51_105_with_IES	MILORD	internal_eliminated_sequence	136479	136587	.	.	.	ID=MILORD.105.136479.136587;Name=MILORD.105.136479.136587;bounded_by_ta=TRUE;common_boundary=RIGHT;end=136587;ies_id=IESPGM.PTET51.1.105.128060;ies_left_dist=-2;ies_min_dist=0;ies_right_dist=0;junction_seq=tgttatgacttgataTAttattgtatctccat;read_names=J00121:27:H3GGKBBXX:5:2214:3376:46170,J00121:27:H3GGKBBXX:5:1217:18873:9121,J00121:27:H3GGKBBXX:5:1210:5680:21606;sequence=TATCCAAAGAAATCTAATTACTAGGATTTTCTAATAATTATAGAGTTTCTATTAATAAAATCATATTTAGAGAACTTTAAAATATTCTTTAAGATATTAAATATTACTG;start=136479;subtype=PARTIAL_INTERNAL;support_ref=2;support_variant=3;type=ALTERNATIVE;
scaffold51_105_with_IES	MILORD	internal_eliminated_sequence	137247	137275	.	.	.	ID=MILORD.105.137247.137275;Name=MILORD.105.137247.137275;bounded_by_ta=TRUE;common_boundary=Both;end=137275;ies_id=IESPGM.PTET51.1.105.128719;ies_left_dist=0;ies_min_dist=0;ies_right_dist=0;junction_seq=aacgaaattttgatgTActtactttaaaggtt;read_names=J00121:27:H3GGKBBXX:5:1123:29143:14959,J00121:27:H3GGKBBXX:5:1206:22658:28833,J00121:27:H3GGKBBXX:5:1209:16528:17966,J00121:27:H3GGKBBXX:5:2108:16711:46627,J00121:27:H3GGKBBXX:5:1122:19806:15065,J00121:27:H3GGKBBXX:5:2121:2717:39647,J00121:27:H3GGKBBXX:5:2216:5264:17896,J00121:27:H3GGKBBXX:5:1208:16853:46381,J00121:27:H3GGKBBXX:5:2224:20375:9895,J00121:27:H3GGKBBXX:5:1105:4432:40121,J00121:27:H3GGKBBXX:5:1124:12418:10669,J00121:27:H3GGKBBXX:5:1125:28128:39260,J00121:27:H3GGKBBXX:5:2102:19816:25281,J00121:27:H3GGKBBXX:5:1203:18944:3196,J00121:27:H3GGKBBXX:5:2103:15889:12075,J00121:27:H3GGKBBXX:5:2209:15666:37114,J00121:27:H3GGKBBXX:5:1110:21856:30046,J00121:27:H3GGKBBXX:5:1102:13687:10370,J00121:27:H3GGKBBXX:5:1115:9668:24155,J00121:27:H3GGKBBXX:5:2104:5051:40315,J00121:27:H3GGKBBXX:5:2102:13819:33070,J00121:27:H3GGKBBXX:5:2108:24261:7240,J00121:27:H3GGKBBXX:5:1117:5051:19566,J00121:27:H3GGKBBXX:5:1112:25915:4936,J00121:27:H3GGKBBXX:5:1215:12905:7222,J00121:27:H3GGKBBXX:5:2103:17269:32086,J00121:27:H3GGKBBXX:5:2120:12337:4409,J00121:27:H3GGKBBXX:5:1118:23186:4567,J00121:27:H3GGKBBXX:5:1121:16011:24208,J00121:27:H3GGKBBXX:5:2218:19390:41352,J00121:27:H3GGKBBXX:5:2120:3234:30310,J00121:27:H3GGKBBXX:5:1211:11606:17843,J00121:27:H3GGKBBXX:5:2214:14215:5095,J00121:27:H3GGKBBXX:5:2219:7628:20023,J00121:27:H3GGKBBXX:5:1216:9181:38293,J00121:27:H3GGKBBXX:5:1123:14570:33774,J00121:27:H3GGKBBXX:5:2204:28138:36218;sequence=TATCATATAAATAAATAACAAATTGTATG;start=137247;subtype=IES;support_ref=12;support_variant=37;type=IES;
scaffold51_105_with_IES	MILORD	internal_eliminated_sequence	138793	138907	.	.	.	ID=MILORD.105.138793.138907;Name=MILORD.105.138793.138907;bounded_by_ta=TRUE;common_boundary=Both;end=138907;ies_id=IESPGM.PTET51.1.105.130236;ies_left_dist=0;ies_min_dist=0;ies_right_dist=0;junction_seq=atcttcaacaagcgaTActaaattgtaatctt;read_names=J00121:27:H3GGKBBXX:5:2221:16478:25966,J00121:27:H3GGKBBXX:5:1104:21958:33738,J00121:27:H3GGKBBXX:5:1122:29640:36675,J00121:27:H3GGKBBXX:5:1110:22049:33615,J00121:27:H3GGKBBXX:5:2222:21197:21272,J00121:27:H3GGKBBXX:5:1213:19898:34248,J00121:27:H3GGKBBXX:5:1116:15321:15979,J00121:27:H3GGKBBXX:5:1214:2503:16067,J00121:27:H3GGKBBXX:5:2212:9932:20146,J00121:27:H3GGKBBXX:5:1125:19055:29800,J00121:27:H3GGKBBXX:5:2225:13403:23346,J00121:27:H3GGKBBXX:5:2216:4909:33387,J00121:27:H3GGKBBXX:5:1212:14499:24190,J00121:27:H3GGKBBXX:5:1203:5244:26406,J00121:27:H3GGKBBXX:5:1210:14874:32121,J00121:27:H3GGKBBXX:5:1110:14894:37501,J00121:27:H3GGKBBXX:5:2124:28726:38398,J00121:27:H3GGKBBXX:5:2208:18436:31154,J00121:27:H3GGKBBXX:5:2216:20050:23786,J00121:27:H3GGKBBXX:5:1102:3823:33369,J00121:27:H3GGKBBXX:5:1112:16254:35004,J00121:27:H3GGKBBXX:5:1219:6086:44886,J00121:27:H3GGKBBXX:5:1211:5304:16981,J00121:27:H3GGKBBXX:5:2102:26900:7838,J00121:27:H3GGKBBXX:5:1102:10044:27690,J00121:27:H3GGKBBXX:5:2124:12702:25439,J00121:27:H3GGKBBXX:5:1115:30614:47717,J00121:27:H3GGKBBXX:5:2221:15767:28604,J00121:27:H3GGKBBXX:5:1125:19786:37677,J00121:27:H3GGKBBXX:5:2214:29843:16805,J00121:27:H3GGKBBXX:5:1219:10896:15276,J00121:27:H3GGKBBXX:5:1113:22739:26371,J00121:27:H3GGKBBXX:5:2116:18406:9438,J00121:27:H3GGKBBXX:5:1203:6380:37132,J00121:27:H3GGKBBXX:5:2104:15940:16911,J00121:27:H3GGKBBXX:5:1109:8653:11003,J00121:27:H3GGKBBXX:5:2223:8653:12550,J00121:27:H3GGKBBXX:5:2208:24058:14766,J00121:27:H3GGKBBXX:5:2123:27752:26230,J00121:27:H3GGKBBXX:5:2215:32136:35972,J00121:27:H3GGKBBXX:5:1220:3163:2053,J00121:27:H3GGKBBXX:5:2206:12195:41264,J00121:27:H3GGKBBXX:5:1118:32146:12743,J00121:27:H3GGKBBXX:5:2217:31893:27918,J00121:27:H3GGKBBXX:5:2223:14732:3354,J00121:27:H3GGKBBXX:5:2208:22455:44271,J00121:27:H3GGKBBXX:5:2205:2544:21869,J00121:27:H3GGKBBXX:5:1214:14194:11073,J00121:27:H3GGKBBXX:5:2206:13169:31628,J00121:27:H3GGKBBXX:5:2228:19177:23188,J00121:27:H3GGKBBXX:5:1201:10784:15821,J00121:27:H3GGKBBXX:5:2110:3001:45555,J00121:27:H3GGKBBXX:5:2111:11048:10581,J00121:27:H3GGKBBXX:5:1111:7517:13464,J00121:27:H3GGKBBXX:5:2115:11698:27391,J00121:27:H3GGKBBXX:5:1120:9333:21606,J00121:27:H3GGKBBXX:5:2210:27184:47014,J00121:27:H3GGKBBXX:5:1125:10653:40350,J00121:27:H3GGKBBXX:5:1211:14397:10370,J00121:27:H3GGKBBXX:5:1211:15930:21641,J00121:27:H3GGKBBXX:5:2222:25459:17368,J00121:27:H3GGKBBXX:5:2207:4949:3670,J00121:27:H3GGKBBXX:5:1118:12114:6167,J00121:27:H3GGKBBXX:5:1207:5304:44201,J00121:27:H3GGKBBXX:5:2214:5030:40280,J00121:27:H3GGKBBXX:5:2210:11129:28164,J00121:27:H3GGKBBXX:5:1208:11272:45326,J00121:27:H3GGKBBXX:5:2212:28676:25544,J00121:27:H3GGKBBXX:5:1113:23449:31998,J00121:27:H3GGKBBXX:5:2216:27559:28041,J00121:27:H3GGKBBXX:5:2107:4959:45150,J00121:27:H3GGKBBXX:5:1202:10125:27514,J00121:27:H3GGKBBXX:5:2209:29051:15399,J00121:27:H3GGKBBXX:5:2128:12439:24138;sequence=TACACTTGGAGTAGATATCTTATATCCTTATTAATATTTAAAGGGGAAATCGAAAACTCAATCATTTTACTTTTTCATTCCTCTTATAAATCCAAAAATTCCTTTTTTGTACCTT;start=138793;subtype=IES;support_ref=2;support_variant=74;type=IES;
scaffold51_105_with_IES	MILORD	internal_eliminated_sequence	139094	139121	.	.	.	ID=MILORD.105.139094.139121;Name=MILORD.105.139094.139121;bounded_by_ta=TRUE;common_boundary=Both;end=139121;ies_id=IESPGM.PTET51.1.105.130422;ies_left_dist=0;ies_min_dist=0;ies_right_dist=0;junction_seq=gacaatcatgataagTAaatagaagaagtgtt;read_names=J00121:27:H3GGKBBXX:5:2103:12905:3916,J00121:27:H3GGKBBXX:5:2214:12905:7257,J00121:27:H3GGKBBXX:5:2225:23947:9895,J00121:27:H3GGKBBXX:5:1204:17827:48737,J00121:27:H3GGKBBXX:5:1123:5132:27514,J00121:27:H3GGKBBXX:5:1203:6979:36974,J00121:27:H3GGKBBXX:5:1115:20628:26758,J00121:27:H3GGKBBXX:5:1104:17624:27496,J00121:27:H3GGKBBXX:5:2117:14590:19566,J00121:27:H3GGKBBXX:5:1112:2432:24138,J00121:27:H3GGKBBXX:5:2208:11576:15645,J00121:27:H3GGKBBXX:5:2205:8937:6396,J00121:27:H3GGKBBXX:5:1220:29965:32947,J00121:27:H3GGKBBXX:5:2112:27955:38574,J00121:27:H3GGKBBXX:5:1224:24180:14484,J00121:27:H3GGKBBXX:5:1106:22688:43093,J00121:27:H3GGKBBXX:5:1225:11606:11372,J00121:27:H3GGKBBXX:5:2217:3742:33158,J00121:27:H3GGKBBXX:5:1205:17959:30644,J00121:27:H3GGKBBXX:5:1211:11434:42759,J00121:27:H3GGKBBXX:5:1115:29072:28059,J00121:27:H3GGKBBXX:5:1222:27143:43181,J00121:27:H3GGKBBXX:5:1210:16336:8488,J00121:27:H3GGKBBXX:5:1127:13839:28956,J00121:27:H3GGKBBXX:5:2103:23104:37238,J00121:27:H3GGKBBXX:5:1219:14316:42478,J00121:27:H3GGKBBXX:5:1213:14681:6923,J00121:27:H3GGKBBXX:5:1201:5304:27426,J00121:27:H3GGKBBXX:5:1220:7405:16647,J00121:27:H3GGKBBXX:5:1211:5934:11249;sequence=TATAAATCAAATGCTTCGGAATCCATTA;start=139094;subtype=IES;support_ref=0;support_variant=30;type=IES;
scaffold51_105_with_IES	MILORD	internal_eliminated_sequence	142540	142585	.	.	.	ID=MILORD.105.142540.142585;Name=MILORD.105.142540.142585;bounded_by_ta=TRUE;common_boundary=Both;end=142585;ies_id=IESPGM.PTET51.1.105.133840;ies_left_dist=0;ies_min_dist=0;ies_right_dist=0;junction_seq=tggatgcaatcatacTAcaagacagattcatt;read_names=J00121:27:H3GGKBBXX:5:1203:18700:47788,J00121:27:H3GGKBBXX:5:2212:6116:36077,J00121:27:H3GGKBBXX:5:2101:29153:42618,J00121:27:H3GGKBBXX:5:1206:21125:40807,J00121:27:H3GGKBBXX:5:1226:16579:16014,J00121:27:H3GGKBBXX:5:2107:12134:49212,J00121:27:H3GGKBBXX:5:1217:17878:2299,J00121:27:H3GGKBBXX:5:1102:18609:27479,J00121:27:H3GGKBBXX:5:2123:22232:47577,J00121:27:H3GGKBBXX:5:1128:28980:38381,J00121:27:H3GGKBBXX:5:2224:4939:27918,J00121:27:H3GGKBBXX:5:1105:24677:41475,J00121:27:H3GGKBBXX:5:1201:4716:18845,J00121:27:H3GGKBBXX:5:2123:29274:29360,J00121:27:H3GGKBBXX:5:1216:20923:19636,J00121:27:H3GGKBBXX:5:2207:23236:1806,J00121:27:H3GGKBBXX:5:2106:29406:29554,J00121:27:H3GGKBBXX:5:2201:26798:10686,J00121:27:H3GGKBBXX:5:2101:13869:38117,J00121:27:H3GGKBBXX:5:2215:17107:26459,J00121:27:H3GGKBBXX:5:1113:26890:20410,J00121:27:H3GGKBBXX:5:2111:11667:35778,J00121:27:H3GGKBBXX:5:2215:19278:4901,J00121:27:H3GGKBBXX:5:2128:20892:21412,J00121:27:H3GGKBBXX:5:1226:23003:9807,J00121:27:H3GGKBBXX:5:1211:21095:19548,J00121:27:H3GGKBBXX:5:2212:26382:43585,J00121:27:H3GGKBBXX:5:1217:5274:29061,J00121:27:H3GGKBBXX:5:1204:25702:21623,J00121:27:H3GGKBBXX:5:2210:21227:2791,J00121:27:H3GGKBBXX:5:1211:19187:24190,J00121:27:H3GGKBBXX:5:2210:14407:12357,J00121:27:H3GGKBBXX:5:1105:6837:49177,J00121:27:H3GGKBBXX:5:2201:9678:32050,J00121:27:H3GGKBBXX:5:1216:3640:17122;sequence=TATACACAACAAATACATCCAAATACCCAAAACCTTTATTCTACTA;start=142540;subtype=IES;support_ref=3;support_variant=35;type=IES;
scaffold51_105_with_IES	MILORD	internal_eliminated_sequence	142839	143072	.	.	.	ID=MILORD.105.142839.143072;Name=MILORD.105.142839.143072;bounded_by_ta=TRUE;common_boundary=Both;end=143072;ies_id=IESPGM.PTET51.1.105.134093;ies_left_dist=0;ies_min_dist=0;ies_right_dist=0;junction_seq=aagattaaacctaagTAcaaatactgcctttt;read_names=J00121:27:H3GGKBBXX:5:1128:7537:14695,J00121:27:H3GGKBBXX:5:1217:2118:8471,J00121:27:H3GGKBBXX:5:1209:21471:22520,J00121:27:H3GGKBBXX:5:2216:13869:15821,J00121:27:H3GGKBBXX:5:2222:12936:35761,J00121:27:H3GGKBBXX:5:2228:7527:1912,J00121:27:H3GGKBBXX:5:2108:18456:21518,J00121:27:H3GGKBBXX:5:1106:1955:43814,J00121:27:H3GGKBBXX:5:1117:20638:25333,J00121:27:H3GGKBBXX:5:1115:22891:22766,J00121:27:H3GGKBBXX:5:2223:31852:38046,J00121:27:H3GGKBBXX:5:1221:25550:11548,J00121:27:H3GGKBBXX:5:2112:7527:44359,J00121:27:H3GGKBBXX:5:2209:15118:36481,J00121:27:H3GGKBBXX:5:1204:8247:5200,J00121:27:H3GGKBBXX:5:2204:20638:41088,J00121:27:H3GGKBBXX:5:1209:10571:21395,J00121:27:H3GGKBBXX:5:2104:29569:28885,J00121:27:H3GGKBBXX:5:1112:9333:15662,J00121:27:H3GGKBBXX:5:2217:27356:23118,J00121:27:H3GGKBBXX:5:2126:20618:23892,J00121:27:H3GGKBBXX:5:2220:7111:20111,J00121:27:H3GGKBBXX:5:2126:21044:45414,J00121:27:H3GGKBBXX:5:2110:16346:32982,J00121:27:H3GGKBBXX:5:2107:24962:11583,J00121:27:H3GGKBBXX:5:1104:27854:47542,J00121:27:H3GGKBBXX:5:2115:28270:48579,J00121:27:H3GGKBBXX:5:2102:19410:39981,J00121:27:H3GGKBBXX:5:2218:15798:15891,J00121:27:H3GGKBBXX:5:1224:10186:37009,J00121:27:H3GGKBBXX:5:1214:9252:16084,J00121:27:H3GGKBBXX:5:1217:14123:3178,J00121:27:H3GGKBBXX:5:2103:32309:14643,J00121:27:H3GGKBBXX:5:2217:7385:44816;sequence=TAAAACTCTTACAAAACATATCTTATTCCAAATGATATTTGAAACACATTAGATGAAAAAGATGTTTTTGAAATATTTTTATTAAATGAAGGCATCGATAAATTTAATTATTATACTAAATACTAAAAATATTAAATAGATATTTTTTATGTACAAATTCAAAGTACCATAGGATCTAGTAGGCTTATTAAATATTTTGCATTCCCAATTGAATGATTTTCTTTGAAAGAACTA;start=142839;subtype=IES;support_ref=2;support_variant=34;type=IES;
scaffold51_105_with_IES	MILORD	internal_eliminated_sequence	143884	143970	.	.	.	ID=MILORD.105.143884.143970;Name=MILORD.105.143884.143970;bounded_by_ta=TRUE;common_boundary=Both;end=143970;ies_id=IESPGM.PTET51.1.105.134904;ies_left_dist=0;ies_min_dist=0;ies_right_dist=0;junction_seq=atcatcagcaggtgaTAtcatatcgcaatata;read_names=J00121:27:H3GGKBBXX:5:1113:23470:14730,J00121:27:H3GGKBBXX:5:1213:24099:39945,J00121:27:H3GGKBBXX:5:2228:27630:13675,J00121:27:H3GGKBBXX:5:1217:23764:12849,J00121:27:H3GGKBBXX:5:2128:28818:26846,J00121:27:H3GGKBBXX:5:2223:17168:15029,J00121:27:H3GGKBBXX:5:2126:8105:12234,J00121:27:H3GGKBBXX:5:2116:15909:22450,J00121:27:H3GGKBBXX:5:1225:13595:42038,J00121:27:H3GGKBBXX:5:2203:13494:21993,J00121:27:H3GGKBBXX:5:1116:26403:3600,J00121:27:H3GGKBBXX:5:2201:28960:17702,J00121:27:H3GGKBBXX:5:1202:22414:13711,J00121:27:H3GGKBBXX:5:2119:5761:19707,J00121:27:H3GGKBBXX:5:1126:16782:10915,J00121:27:H3GGKBBXX:5:1212:24535:42425,J00121:27:H3GGKBBXX:5:2207:12154:6238,J00121:27:H3GGKBBXX:5:1226:25022:43515,J00121:27:H3GGKBBXX:5:2202:27915:33826,J00121:27:H3GGKBBXX:5:1228:22232:26230,J00121:27:H3GGKBBXX:5:2207:13291:3389,J00121:27:H3GGKBBXX:5:1116:13190:24982,J00121:27:H3GGKBBXX:5:1216:18883:19337,J00121:27:H3GGKBBXX:5:1206:18710:19074,J00121:27:H3GGKBBXX:5:1201:13839:35567,J00121:27:H3GGKBBXX:5:2210:11789:28498,J00121:27:H3GGKBBXX:5:2216:5649:29290,J00121:27:H3GGKBBXX:5:1121:12804:43163,J00121:27:H3GGKBBXX:5:2217:25956:19460,J00121:27:H3GGKBBXX:5:2219:28097:21518,J00121:27:H3GGKBBXX:5:2224:31619:10317,J00121:27:H3GGKBBXX:5:1111:19197:46786,J00121:27:H3GGKBBXX:5:2225:9678:38240,J00121:27:H3GGKBBXX:5:1209:27306:39840,J00121:27:H3GGKBBXX:5:1123:2706:6361,J00121:27:H3GGKBBXX:5:1108:28940:32754,J00121:27:H3GGKBBXX:5:2208:5802:48579,J00121:27:H3GGKBBXX:5:2211:32522:29466,J00121:27:H3GGKBBXX:5:1204:26392:19021,J00121:27:H3GGKBBXX:5:2115:21673:39154,J00121:27:H3GGKBBXX:5:2209:2108:25650,J00121:27:H3GGKBBXX:5:2214:27803:27021,J00121:27:H3GGKBBXX:5:2124:27052:25228,J00121:27:H3GGKBBXX:5:1122:5903:39049,J00121:27:H3GGKBBXX:5:2224:18467:22309,J00121:27:H3GGKBBXX:5:2224:15331:24296,J00121:27:H3GGKBBXX:5:1120:24342:2703,J00121:27:H3GGKBBXX:5:1104:16143:10792,J00121:27:H3GGKBBXX:5:1218:7628:47559,J00121:27:H3GGKBBXX:5:1115:23135:6167,J00121:27:H3GGKBBXX:5:1123:15869:24700,J00121:27:H3GGKBBXX:5:2225:18538:4180,J00121:27:H3GGKBBXX:5:2208:8055:44781;sequence=TATTATTGAGATCATATAAGTAAAATATTAAAATTTAGAAGAAGAGCAAATACAATCATTAAAATGATATCAAAATGATATCAATAA;start=143884;subtype=IES;support_ref=2;support_variant=53;type=IES;
scaffold51_105_with_IES	MILORD	internal_eliminated_sequence	144154	144210	.	.	.	ID=MILORD.105.144154.144210;Name=MILORD.105.144154.144210;bounded_by_ta=TRUE;common_boundary=Both;end=144210;ies_id=IESPGM.PTET51.1.105.135087;ies_left_dist=0;ies_min_dist=0;ies_right_dist=0;junction_seq=ttcatacttatctgaTAatattgtccatccaa;read_names=J00121:27:H3GGKBBXX:5:1111:2524:14801,J00121:27:H3GGKBBXX:5:1114:19512:5446,J00121:27:H3GGKBBXX:5:2210:12215:13025,J00121:27:H3GGKBBXX:5:1106:4685:46153,J00121:27:H3GGKBBXX:5:1111:13362:15363,J00121:27:H3GGKBBXX:5:1211:18751:37642,J00121:27:H3GGKBBXX:5:1209:12337:6906,J00121:27:H3GGKBBXX:5:1111:18223:18511,J00121:27:H3GGKBBXX:5:2204:16082:32314,J00121:27:H3GGKBBXX:5:2215:21085:32437,J00121:27:H3GGKBBXX:5:2222:23439:10880,J00121:27:H3GGKBBXX:5:1106:6979:15873,J00121:27:H3GGKBBXX:5:1202:28625:6009,J00121:27:H3GGKBBXX:5:2215:14286:5183,J00121:27:H3GGKBBXX:5:2221:13788:6079,J00121:27:H3GGKBBXX:5:1115:21156:40262,J00121:27:H3GGKBBXX:5:2101:8450:39875,J00121:27:H3GGKBBXX:5:2122:27509:2563,J00121:27:H3GGKBBXX:5:2101:22120:9016,J00121:27:H3GGKBBXX:5:1124:13088:16295,J00121:27:H3GGKBBXX:5:2220:5396:26846,J00121:27:H3GGKBBXX:5:1101:28280:43111,J00121:27:H3GGKBBXX:5:2217:25773:10669,J00121:27:H3GGKBBXX:5:1114:2077:44939,J00121:27:H3GGKBBXX:5:2119:22353:9455,J00121:27:H3GGKBBXX:5:2105:12672:8189,J00121:27:H3GGKBBXX:5:2215:26169:17157,J00121:27:H3GGKBBXX:5:1110:16051:24067,J00121:27:H3GGKBBXX:5:1228:8268:14555,J00121:27:H3GGKBBXX:5:1122:4472:47471,J00121:27:H3GGKBBXX:5:1216:20273:15768,J00121:27:H3GGKBBXX:5:2204:4127:6009,J00121:27:H3GGKBBXX:5:1227:29051:36851,J00121:27:H3GGKBBXX:5:1103:26575:14906,J00121:27:H3GGKBBXX:5:2114:13200:49159,J00121:27:H3GGKBBXX:5:2104:5386:21272,J00121:27:H3GGKBBXX:5:1216:9973:46944,J00121:27:H3GGKBBXX:5:1110:25814:13130,J00121:27:H3GGKBBXX:5:1221:5183:26054,J00121:27:H3GGKBBXX:5:1219:15645:46293,J00121:27:H3GGKBBXX:5:2111:5416:34336,J00121:27:H3GGKBBXX:5:1215:21816:28920,J00121:27:H3GGKBBXX:5:2222:6268:26705,J00121:27:H3GGKBBXX:5:2103:13697:44394,J00121:27:H3GGKBBXX:5:2227:10186:12110,J00121:27:H3GGKBBXX:5:2226:26737:15574,J00121:27:H3GGKBBXX:5:2212:13656:29518,J00121:27:H3GGKBBXX:5:2104:23835:24472,J00121:27:H3GGKBBXX:5:1228:19898:7556,J00121:27:H3GGKBBXX:5:1210:14458:26582,J00121:27:H3GGKBBXX:5:1225:10764:26547,J00121:27:H3GGKBBXX:5:1108:6502:40016,J00121:27:H3GGKBBXX:5:1217:14022:10880,J00121:27:H3GGKBBXX:5:1223:10845:5341,J00121:27:H3GGKBBXX:5:2104:26382:14361;sequence=TACAATTGGATTTGGATAATTGAAATTTAAATTAAGTCTTGAAAGTTCAAATGAGTG;start=144154;subtype=IES;support_ref=2;support_variant=55;type=IES;
scaffold51_105_with_IES	MILORD	internal_eliminated_sequence	145263	145515	.	.	.	ID=MILORD.105.145263.145515;Name=MILORD.105.145263.145515;bounded_by_ta=TRUE;common_boundary=Both;end=145515;ies_id=IESPGM.PTET51.1.105.136139;ies_left_dist=0;ies_min_dist=0;ies_right_dist=0;junction_seq=tcacttatttatataTAcatagtatgatgtta;read_names=J00121:27:H3GGKBBXX:5:1123:13930:28516,J00121:27:H3GGKBBXX:5:2222:8227:28375,J00121:27:H3GGKBBXX:5:2215:23652:6396,J00121:27:H3GGKBBXX:5:1210:24079:40473,J00121:27:H3GGKBBXX:5:2120:4959:16418,J00121:27:H3GGKBBXX:5:1126:26453:12128,J00121:27:H3GGKBBXX:5:1119:20456:21219,J00121:27:H3GGKBBXX:5:2210:20841:14537,J00121:27:H3GGKBBXX:5:1226:22008:45010,J00121:27:H3GGKBBXX:5:1215:25743:23417,J00121:27:H3GGKBBXX:5:1102:13423:2914,J00121:27:H3GGKBBXX:5:2123:25641:44447,J00121:27:H3GGKBBXX:5:2128:13616:34829,J00121:27:H3GGKBBXX:5:1214:8663:39014,J00121:27:H3GGKBBXX:5:1119:5436:3705,J00121:27:H3GGKBBXX:5:1211:6208:46539,J00121:27:H3GGKBBXX:5:1223:21420:20990,J00121:27:H3GGKBBXX:5:1115:29944:32806,J00121:27:H3GGKBBXX:5:1210:29427:4760,J00121:27:H3GGKBBXX:5:2116:11292:7978,J00121:27:H3GGKBBXX:5:1123:27935:13570,J00121:27:H3GGKBBXX:5:2226:19177:12427,J00121:27:H3GGKBBXX:5:1201:6786:35374,J00121:27:H3GGKBBXX:5:1122:4929:33176,J00121:27:H3GGKBBXX:5:2216:16183:12761,J00121:27:H3GGKBBXX:5:1206:14499:15152,J00121:27:H3GGKBBXX:5:1225:23003:6958,J00121:27:H3GGKBBXX:5:1104:1864:29237,J00121:27:H3GGKBBXX:5:1108:31213:27760,J00121:27:H3GGKBBXX:5:2202:13108:6800,J00121:27:H3GGKBBXX:5:2226:13900:9016,J00121:27:H3GGKBBXX:5:2108:24880:16928,J00121:27:H3GGKBBXX:5:2210:2179:36745,J00121:27:H3GGKBBXX:5:2214:6248:35919,J00121:27:H3GGKBBXX:5:1109:26271:44412,J00121:27:H3GGKBBXX:5:2210:1803:16577,J00121:27:H3GGKBBXX:5:1124:9516:29518,J00121:27:H3GGKBBXX:5:2225:17685:47858,J00121:27:H3GGKBBXX:5:2218:2311:1877,J00121:27:H3GGKBBXX:5:2119:11160:30644,J00121:27:H3GGKBBXX:5:1108:25966:23628,J00121:27:H3GGKBBXX:5:1116:9191:1666,J00121:27:H3GGKBBXX:5:1205:26453:42372,J00121:27:H3GGKBBXX:5:2107:25408:40350,J00121:27:H3GGKBBXX:5:1102:3681:4743,J00121:27:H3GGKBBXX:5:1124:23815:4321,J00121:27:H3GGKBBXX:5:2224:3407:17175,J00121:27:H3GGKBBXX:5:1215:6025:27584,J00121:27:H3GGKBBXX:5:2123:27509:14730,J00121:27:H3GGKBBXX:5:1115:10399:31083,J00121:27:H3GGKBBXX:5:1115:6512:26599,J00121:27:H3GGKBBXX:5:1124:9526:29571,J00121:27:H3GGKBBXX:5:1109:12002:44588;sequence=TATTGTTAGATTTAAAAATGTGATTGGTGTTTAATTTATATAGTTAACCTTACTAAATATTAAATTGCAAAATAGTAAGAAGGATAATTGAGTTTTAGTCAAATATTAAGTTGGTGCTAAATTTATCTCTGACAACTAGCTACTAATAAAAATGATTTTTAAATATTCTAAGAATTAGCTTTAAAATATTCTTGGTTATATTGATAATAACTAAAAAAACTGTAATATCCTTTATTATTAATCTCAGCTTCAA;start=145263;subtype=IES;support_ref=2;support_variant=53;type=IES;
scaffold51_105_with_IES	MILORD	internal_eliminated_sequence	145263	145469	.	.	.	ID=MILORD.105.145263.145469;Name=MILORD.105.145263.145469;bounded_by_ta=TRUE;common_boundary=LEFT;end=145469;ies_id=IESPGM.PTET51.1.105.136139;ies_left_dist=0;ies_min_dist=0;ies_right_dist=46;junction_seq=tcacttatttatataTAactaaaaaaactgta;read_names=J00121:27:H3GGKBBXX:5:2106:14083:10422,J00121:27:H3GGKBBXX:5:1119:5193:7820,J00121:27:H3GGKBBXX:5:1210:5162:44377,J00121:27:H3GGKBBXX:5:1108:29031:46803;sequence=TATTGTTAGATTTAAAAATGTGATTGGTGTTTAATTTATATAGTTAACCTTACTAAATATTAAATTGCAAAATAGTAAGAAGGATAATTGAGTTTTAGTCAAATATTAAGTTGGTGCTAAATTTATCTCTGACAACTAGCTACTAATAAAAATGATTTTTAAATATTCTAAGAATTAGCTTTAAAATATTCTTGGTTATATTGATAA;start=145263;subtype=PARTIAL_INTERNAL;support_ref=2;support_variant=4;type=ALTERNATIVE;
scaffold51_105_with_IES	MILORD	internal_eliminated_sequence	145616	145712	.	.	.	ID=MILORD.105.145616.145712;Name=MILORD.105.145616.145712;bounded_by_ta=TRUE;common_boundary=Both;end=145712;ies_id=IESPGM.PTET51.1.105.136239;ies_left_dist=0;ies_min_dist=0;ies_right_dist=0;junction_seq=tgttaatctacgtaaTAacttgatagaaacta;read_names=J00121:27:H3GGKBBXX:5:2125:5061:18388,J00121:27:H3GGKBBXX:5:1120:18122:42249,J00121:27:H3GGKBBXX:5:1112:3701:8822,J00121:27:H3GGKBBXX:5:1227:10957:30960,J00121:27:H3GGKBBXX:5:2107:30147:19408,J00121:27:H3GGKBBXX:5:1103:29183:6413,J00121:27:H3GGKBBXX:5:1105:11586:8875,J00121:27:H3GGKBBXX:5:2218:4706:22766,J00121:27:H3GGKBBXX:5:2101:2635:14854,J00121:27:H3GGKBBXX:5:2119:2696:43409,J00121:27:H3GGKBBXX:5:1122:15605:5147,J00121:27:H3GGKBBXX:5:1110:24342:27602,J00121:27:H3GGKBBXX:5:2203:20375:27057,J00121:27:H3GGKBBXX:5:2216:14113:5200,J00121:27:H3GGKBBXX:5:2201:11190:39523,J00121:27:H3GGKBBXX:5:2226:5051:4374,J00121:27:H3GGKBBXX:5:2120:31568:12726,J00121:27:H3GGKBBXX:5:2107:31781:23294,J00121:27:H3GGKBBXX:5:2110:5406:4286,J00121:27:H3GGKBBXX:5:1102:26595:28375,J00121:27:H3GGKBBXX:5:2214:12408:42337,J00121:27:H3GGKBBXX:5:1125:24647:32068;sequence=TAGAGTTAGTTGATTCTGAGTTTATCTTTATTCATTACAAAAGACTACAATTTATTTTAATTTAAAAGAAAATGATAAATAATATATTTAAGGTCTG;start=145616;subtype=IES;support_ref=0;support_variant=22;type=IES;
scaffold51_105_with_IES	MILORD	internal_eliminated_sequence	148127	148162	.	.	.	ID=MILORD.105.148127.148162;Name=MILORD.105.148127.148162;bounded_by_ta=TRUE;common_boundary=Both;end=148162;ies_id=IESPGM.PTET51.1.105.138653;ies_left_dist=0;ies_min_dist=0;ies_right_dist=0;junction_seq=agactggagaataggTAgcagtcaaaatttcc;read_names=J00121:27:H3GGKBBXX:5:1104:28858:16014,J00121:27:H3GGKBBXX:5:1216:11637:37202,J00121:27:H3GGKBBXX:5:2222:23378:22626,J00121:27:H3GGKBBXX:5:2227:9993:16840,J00121:27:H3GGKBBXX:5:1116:14732:23645,J00121:27:H3GGKBBXX:5:1110:16285:16805,J00121:27:H3GGKBBXX:5:1121:20699:44113,J00121:27:H3GGKBBXX:5:2212:17482:12304,J00121:27:H3GGKBBXX:5:1213:6350:39330,J00121:27:H3GGKBBXX:5:2218:6593:4479,J00121:27:H3GGKBBXX:5:2206:22140:24595,J00121:27:H3GGKBBXX:5:1111:10632:23048,J00121:27:H3GGKBBXX:5:1101:14854:46680,J00121:27:H3GGKBBXX:5:1121:22556:33756,J00121:27:H3GGKBBXX:5:2223:26656:11003,J00121:27:H3GGKBBXX:5:1201:17310:46258,J00121:27:H3GGKBBXX:5:1217:9962:29518,J00121:27:H3GGKBBXX:5:2206:27651:43708,J00121:27:H3GGKBBXX:5:2101:13880:4585,J00121:27:H3GGKBBXX:5:1114:17746:7486,J00121:27:H3GGKBBXX:5:2209:13443:10159,J00121:27:H3GGKBBXX:5:1128:3336:37449,J00121:27:H3GGKBBXX:5:1126:2646:9842,J00121:27:H3GGKBBXX:5:2213:24962:48192,J00121:27:H3GGKBBXX:5:2221:6735:1033,J00121:27:H3GGKBBXX:5:1215:7547:8031,J00121:27:H3GGKBBXX:5:1118:27438:4690,J00121:27:H3GGKBBXX:5:1106:19025:34811,J00121:27:H3GGKBBXX:5:1102:26656:35972,J00121:27:H3GGKBBXX:5:2221:21034:36429,J00121:27:H3GGKBBXX:5:1202:15087:35339,J00121:27:H3GGKBBXX:5:1202:20567:31576,J00121:27:H3GGKBBXX:5:1228:29447:40350;sequence=TATAGTTGAATACTTAATATGTTTGGATTCCAACTA;start=148127;subtype=IES;support_ref=0;support_variant=33;type=IES;
```
