## Supplementary material for "RNA-mediated nucleosome depletion is required for elimination of transposon-derived DNA": NOWA1_MILORD.gff3 (part 1 of 92)

```
##gff-version 3
scaffold51_100_with_IES	MILORD	internal_eliminated_sequence	218	245	.	.	.	ID=MILORD.100.218.245;Name=MILORD.100.218.245;bounded_by_ta=TRUE;common_boundary=Both;end=245;ies_id=IESPGM.PTET51.1.100.218;ies_left_dist=0;ies_min_dist=0;ies_right_dist=0;junction_seq=ttttagctgtgacatTAcagaaaatgaataga;read_names=J00121:27:H3GGKBBXX:5:1102:3620:28657,J00121:27:H3GGKBBXX:5:1217:10257:36640;sequence=TATTTTTTCGAAATTTTAGAACAAATTC;start=218;subtype=IES;support_ref=2;support_variant=2;type=IES;
scaffold51_100_with_IES	MILORD	internal_eliminated_sequence	376	402	.	.	.	ID=MILORD.100.376.402;Name=MILORD.100.376.402;bounded_by_ta=TRUE;common_boundary=Both;end=402;ies_id=IESPGM.PTET51.1.100.348;ies_left_dist=0;ies_min_dist=0;ies_right_dist=0;junction_seq=ttttagctattattcTAtataaaatgaacaga;read_names=J00121:27:H3GGKBBXX:5:1228:14154:34284,J00121:27:H3GGKBBXX:5:1108:27316:20445,J00121:27:H3GGKBBXX:5:1116:7050:40754,J00121:27:H3GGKBBXX:5:2209:15686:16014,J00121:27:H3GGKBBXX:5:1104:10541:3723,J00121:27:H3GGKBBXX:5:1202:27407:32279,J00121:27:H3GGKBBXX:5:1212:23054:35813,J00121:27:H3GGKBBXX:5:2212:21247:39436;sequence=TATATTAAAATTATTTCAGAACGATTT;start=376;subtype=IES;support_ref=0;support_variant=8;type=IES;
scaffold51_100_with_IES	MILORD	internal_eliminated_sequence	533	560	.	.	.	ID=MILORD.100.533.560;Name=MILORD.100.533.560;bounded_by_ta=TRUE;common_boundary=Both;end=560;ies_id=IESPGM.PTET51.1.100.478;ies_left_dist=0;ies_min_dist=0;ies_right_dist=0;junction_seq=ttttagcttttatttTActtgcaatgaacaga;read_names=J00121:27:H3GGKBBXX:5:2224:28554:8418,J00121:27:H3GGKBBXX:5:2216:10307:24138,J00121:27:H3GGKBBXX:5:2102:21552:23821,J00121:27:H3GGKBBXX:5:1219:16417:19707,J00121:27:H3GGKBBXX:5:2225:7456:9139,J00121:27:H3GGKBBXX:5:1222:30299:45133,J00121:27:H3GGKBBXX:5:1115:24292:42917,J00121:27:H3GGKBBXX:5:2220:26129:11706,J00121:27:H3GGKBBXX:5:1210:2798:40807;sequence=TATATTAAACATATTTCAAAACAAATTC;start=533;subtype=IES;support_ref=6;support_variant=9;type=IES;
scaffold51_100_with_IES	MILORD	internal_eliminated_sequence	683	709	.	.	.	ID=MILORD.100.683.709;Name=MILORD.100.683.709;bounded_by_ta=TRUE;common_boundary=Both;end=709;ies_id=IESPGM.PTET51.1.100.600;ies_left_dist=0;ies_min_dist=0;ies_right_dist=0;junction_seq=ttttagcttatacttTAcatttaatgaacaga;read_names=J00121:27:H3GGKBBXX:5:1111:8389:30521,J00121:27:H3GGKBBXX:5:1102:24312:23786,J00121:27:H3GGKBBXX:5:1215:26271:5868,J00121:27:H3GGKBBXX:5:2115:6827:19935;sequence=TATAATTAATAAATTTCCAAACAATTT;start=683;subtype=IES;support_ref=0;support_variant=4;type=IES;
scaffold51_100_with_IES	MILORD	internal_eliminated_sequence	839	866	.	.	.	ID=MILORD.100.839.866;Name=MILORD.100.839.866;bounded_by_ta=TRUE;common_boundary=Both;end=866;ies_id=IESPGM.PTET51.1.100.729;ies_left_dist=0;ies_min_dist=0;ies_right_dist=0;junction_seq=atttagctgcgacatTAcagaaaatgaacaga;read_names=J00121:27:H3GGKBBXX:5:2104:31274:41229,J00121:27:H3GGKBBXX:5:2204:26707:23962,J00121:27:H3GGKBBXX:5:1226:11779:6325;sequence=TATTTTTTCGAAATTTCAGAACAAATTC;start=839;subtype=IES;support_ref=0;support_variant=3;type=IES;
scaffold51_100_with_IES	MILORD	internal_eliminated_sequence	1127	1154	.	.	.	ID=MILORD.100.1127.1154;Name=MILORD.100.1127.1154;bounded_by_ta=TRUE;common_boundary=Both;end=1154;ies_id=IESPGM.PTET51.1.100.859;ies_left_dist=0;ies_min_dist=0;ies_right_dist=0;junction_seq=ttttagctgtgacatTAcaaaaaatgaacaga;read_names=J00121:27:H3GGKBBXX:5:1217:8633:37835,J00121:27:H3GGKBBXX:5:1121:17411:34020,J00121:27:H3GGKBBXX:5:1104:29000:39084,J00121:27:H3GGKBBXX:5:2103:17147:41827,J00121:27:H3GGKBBXX:5:1119:2991:13957,J00121:27:H3GGKBBXX:5:1204:22526:46715,J00121:27:H3GGKBBXX:5:2103:16143:42231,J00121:27:H3GGKBBXX:5:2113:31071:5534,J00121:27:H3GGKBBXX:5:1107:3620:40367,J00121:27:H3GGKBBXX:5:2124:15798:12304,J00121:27:H3GGKBBXX:5:1104:9536:41546;sequence=TATTTTTTCGAAATTTTAGAACAAATTC;start=1127;subtype=IES;support_ref=0;support_variant=11;type=IES;
scaffold51_100_with_IES	MILORD	internal_eliminated_sequence	1285	1311	.	.	.	ID=MILORD.100.1285.1311;Name=MILORD.100.1285.1311;bounded_by_ta=TRUE;common_boundary=Both;end=1311;ies_id=IESPGM.PTET51.1.100.989;ies_left_dist=0;ies_min_dist=0;ies_right_dist=0;junction_seq=ttttagctgtgacatTAcaaaaaatgaacaga;read_names=J00121:27:H3GGKBBXX:5:2219:25388:3389,J00121:27:H3GGKBBXX:5:2123:6279:3512,J00121:27:H3GGKBBXX:5:2226:31720:43585,J00121:27:H3GGKBBXX:5:1107:6350:4022;sequence=TATTTTTTCGAAATTTTAGAACAATTC;start=1285;subtype=IES;support_ref=0;support_variant=4;type=IES;
scaffold51_100_with_IES	MILORD	internal_eliminated_sequence	1442	1469	.	.	.	ID=MILORD.100.1442.1469;Name=MILORD.100.1442.1469;bounded_by_ta=TRUE;common_boundary=Both;end=1469;ies_id=IESPGM.PTET51.1.100.1119;ies_left_dist=0;ies_min_dist=0;ies_right_dist=0;junction_seq=ttttagctgagacatTAcaaaaaatgaacaga;read_names=J00121:27:H3GGKBBXX:5:2121:11495:42442,J00121:27:H3GGKBBXX:5:1125:22059:22485,J00121:27:H3GGKBBXX:5:2219:26687:30644,J00121:27:H3GGKBBXX:5:2116:22922:16735;sequence=TATTTTTTCGAAATTTTAAAACAAATTC;start=1442;subtype=IES;support_ref=0;support_variant=4;type=IES;
scaffold51_100_with_IES	MILORD	internal_eliminated_sequence	1563	1589	.	.	.	ID=MILORD.100.1563.1589;Name=MILORD.100.1563.1589;bounded_by_ta=TRUE;common_boundary=Both;end=1589;ies_id=IESPGM.PTET51.1.100.1212;ies_left_dist=0;ies_min_dist=0;ies_right_dist=0;junction_seq=ttttagctaatactcTAtgtaacttgaacaga;read_names=J00121:27:H3GGKBBXX:5:1219:6340:42759,J00121:27:H3GGKBBXX:5:2201:13179:39805,J00121:27:H3GGKBBXX:5:1209:20953:2703,J00121:27:H3GGKBBXX:5:2124:12621:4866,J00121:27:H3GGKBBXX:5:2128:18629:10176;sequence=TATACTAAATATATTTCAAAACTCATT;start=1563;subtype=IES;support_ref=0;support_variant=5;type=IES;
scaffold51_100_with_IES	MILORD	internal_eliminated_sequence	1720	1747	.	.	.	ID=MILORD.100.1720.1747;Name=MILORD.100.1720.1747;bounded_by_ta=TRUE;common_boundary=Both;end=1747;ies_id=IESPGM.PTET51.1.100.1342;ies_left_dist=0;ies_min_dist=0;ies_right_dist=0;junction_seq=ttttagctgagacttTAcagaaaatgaacaga;read_names=J00121:27:H3GGKBBXX:5:1121:20303:8541,J00121:27:H3GGKBBXX:5:1112:23713:9139,J00121:27:H3GGKBBXX:5:2103:22516:19197,J00121:27:H3GGKBBXX:5:1219:29305:17245;sequence=TATTTTTTCGAAATTTTAAGACAAATTC;start=1720;subtype=IES;support_ref=6;support_variant=4;type=IES;
scaffold51_100_with_IES	MILORD	internal_eliminated_sequence	1878	1904	.	.	.	ID=MILORD.100.1878.1904;Name=MILORD.100.1878.1904;bounded_by_ta=TRUE;common_boundary=Both;end=1904;ies_id=IESPGM.PTET51.1.100.1472;ies_left_dist=0;ies_min_dist=0;ies_right_dist=0;junction_seq=ttttagctattattcTAtataaaatgaacaga;read_names=J00121:27:H3GGKBBXX:5:2217:5091:30398,J00121:27:H3GGKBBXX:5:2220:24769:46170,J00121:27:H3GGKBBXX:5:1211:3488:25931,J00121:27:H3GGKBBXX:5:1223:7527:19812;sequence=TATATTAAAATTATTTCAGAACGATTT;start=1878;subtype=IES;support_ref=0;support_variant=4;type=IES;
scaffold51_100_with_IES	MILORD	internal_eliminated_sequence	2034	2060	.	.	.	ID=MILORD.100.2034.2060;Name=MILORD.100.2034.2060;bounded_by_ta=TRUE;common_boundary=Both;end=2060;ies_id=IESPGM.PTET51.1.100.1601;ies_left_dist=0;ies_min_dist=0;ies_right_dist=0;junction_seq=ttttagcttttatttTActaaaaatgaacaga;read_names=J00121:27:H3GGKBBXX:5:1125:13941:39963,J00121:27:H3GGKBBXX:5:1218:2808:27320,J00121:27:H3GGKBBXX:5:2226:31659:18827,J00121:27:H3GGKBBXX:5:1107:16457:2580,J00121:27:H3GGKBBXX:5:1204:1661:39119,J00121:27:H3GGKBBXX:5:1217:25794:9332,J00121:27:H3GGKBBXX:5:1120:24667:47788,J00121:27:H3GGKBBXX:5:1123:16112:42530,J00121:27:H3GGKBBXX:5:2208:12682:48333;sequence=TATATTAAACATATTTAAAACAAATTC;start=2034;subtype=IES;support_ref=0;support_variant=9;type=IES;
scaffold51_100_with_IES	MILORD	internal_eliminated_sequence	2155	2304	.	.	.	ID=MILORD.100.2155.2304;Name=MILORD.100.2155.2304;bounded_by_ta=TRUE;common_boundary=None;end=2304;ies_id=IESPGM.PTET51.1.100.1732;ies_left_dist=37;ies_min_dist=37;ies_right_dist=-85;junction_seq=ttgttttctaaaaggTAccgaaggtctattaa;read_names=J00121:27:H3GGKBBXX:5:1128:25449:13869;sequence=TACAATTAAAATCGACGATATTTTTTAGATTTTACTCTATTTTAAGGTAATTTCAAATCAAATTTTAATAAAAATGAACAGATTTGGAGAATCTTTGGAAAATTAGAATTTAGCAATAAAACACAATCCAAAAAATTTTGACTATTGTTA;start=2155;subtype=EXTERNAL;support_ref=0;support_variant=1;type=ALTERNATIVE;
scaffold51_100_with_IES	MILORD	internal_eliminated_sequence	2155	6476	.	.	.	ID=MILORD.100.2155.6476;Name=MILORD.100.2155.6476;bounded_by_ta=TRUE;common_boundary=RIGHT;end=6476;ies_id=IESPGM.PTET51.1.100.4531;ies_left_dist=2948;ies_min_dist=0;ies_right_dist=0;junction_seq=ttgttttctaaaaggTAtcaaaatactaatta;read_names=J00121:27:H3GGKBBXX:5:1112:8866:37748;sequence=TACAATTAAAATCGACGATATTTTTTAGATTTTACTCTATTTTAAGGTAATTTCAAATCAAATTTTAATAAAAATGAACAGATTTGGAGAATCTTTGGAAAATTAGAATTTAGCAATAAAACACAATCCAAAAAATTTTGACTATTGTTATACCGAAGGTCTATTAATTTATTCATTATTTTTAGAAATGATATTATTTGCAGTATTAAAGGCTTTAGAAATTCTAATCACCACTTCTTTATGAATTATATTATCAATATGTAAATCATAAAACATTTGAGATCATGATTTTATAATTTTATTCATTTGACCTCACTTTTAGTTAACAACTAATTTCTAATATGGGTAAAACATTAAATTATCTATCTAATTTTTATTCATTATTGGAAATCTTGTTTCTTATATTTAAAATTTCCTACAGATAATTATTTTCTTTAGTAAAAACAAAAGCATTTTATAAACATGAATTATTTAAATTAGAATGCCATCAAATCAATTTGACATTTCCTTCCACTCTTTTTTAAAAAAAATATGATTCAAGAAATTAGACCATATCAAAATTTGTTACAAATCAAGATTATTTCTAAGATTTTTGATATGTGAATTGTTATTCAACAAACATTCTTAAATTAAAGAGAAAACATTAACATTATTTTAGGCTAAATTTACGCCTTTTCAATAGTTTATGTAATTAAAATAGTTACCCTCCAATTCTACAATTTCAGCTCTCTTTTCAGTTCTCGTATAATTAATCTTATAAATTATTTGGAATCTTATTAGCAAAGTGTTTAATTATCAAGCCAACTTAAAGTGTGGAGTTTTAGTAGAATTTCAAAATCGTTTGTTAATTCAAGCGTAACTTTTTAAATTACTAAATTACCTAATAAACATCCTTAAAATCAATTTTATATATTTTTAAAAGAGTTATTCTCATGCAGAATTAAATGTTTTACATTAATTATATTAGAACCTAATTAAATGCAATCAAAAAAAAATTTTTTAGATATTTTAATGAGTTTTATAATTTATTTTATTATAACTTAATCTATACATAATATAAACTAATAATTACAGTATACAAACCTAAAAATAATTCTATCGGTAGTAAATAAGGATGGAACATGAGTAATCGAATCTATTTGTTTAATTTACAATCTATTCCTTACAATTGGTTTGATTTGTTGAAAAATTGTTTTCTCTAACTCTATGATACGTCAAAATATCTTCTCCAAAAATAATAATTCTTTCTCAACCTTTTTTTAAAACTTCAATTCCAAATTAAATGGCTTAGCCAATAGCAACTTTTGATGGCTTCATTTTATTATTAATTTGAGATACTTATTATTTTGGTTTTTCCAAAATTAAAATAATTAGATACCTAAGGGAAATGATTACATTTCTATTTTTGCATTTTTTGGTTTGAATTGAAAAATCAATTGATTATATCAATCACTTTCATTGGAAGAGTGCCATTCGCTATGGTGAAAATAATCATATTAATTTGGCAATATCTTAAGAGCTACGTTTATCTTCAAAATAGAAATTTTATATGAGGAATCAGAAGTAGGGTTGTCTAAGTAGTAGACAAAGACTATAAGGATTTGCCTAATTATCATTCTAGAACAACAAGCACATTATTCAGGCATATTAAATTTTAAGAATTTTTTAATAGCATATTTAAAGAATAATTGGAATCTATAAAAAATGAAAAAATTATATCCGCTTCAATTGATGTCACCTAATTTCTAGAATGCGAGAGTTGTAACATGTGAGCAGGTAAGTGGTTGTCATGAAATATTTGCAGAATAACTACAAATTTATTGAATAAATATTGAACTGCATGCTATTCTTGCATTACCTTCATCAGTTGTGTCCCCATAATAATAGCCTATATCCATAATTACCAATACAATAAGGCAGATAATGTATTGATTCGAAAGGAGAGTTTGAAGTAAAATTCATTCCAAAAAATTACTTGCATTTTTATTAAAGAATATCAAACCATTCACATATTTCTTGGCTTAAGCTTTATGCATTAAAAGCACCAAAGCAATTTTATTAAATCAAAATATAGTTAAGGTGTTTAGGATCCAAAATTCAAATATATTGTATTTATCTTTATAAATTCAACATTTTAAAAACATTATATACTTGAGATTTTAATTGGTATTATATTTTTTTCTAGACATAAAAGATTTGACAATATATTAATCAGTAAATTTTACCAAATTTTAAAGTATCACCTTAAAAATCTCATATACTTTATTATTTGAATCAAATTAATAACTACCTGCCTGATGGGAACACGATAGACTATGCTATAATCCCCTCTAGGATCAGATATCACTGTATTAGAATTTTGCAAGTGTAACTTAGTTCATGAAACACCCATGAAAATTAATCTTCAATTGCTTCTATAATCCCAATTATAACCTCCCAAATAGAGGAATTAGTGTGGCTATCAGACACACTTGAAGAGTCGATATAAATATAGAGATTATATGTTTATTTTCATAAACAAATGGGTGATTGAGATCAAATTAAAGTCAATGTAAAGTTGTTGAACAAGATTGATGAGTAATATTGAATCGTAGATATTCTAATTATCAAACTATTGCAGAAACTACCACAAATTTGGAGGTTATCATTATTTTCCATAGAATTAAATTATTGGATGATATGTTTACCTTTTGTAACTATAAACTCAACATTTCAATATCTATTTAGTGTTCCTCTCGACTATATCAAGTATTGATAATTGAATACAAATTTAAGGAGTATAATCAAATACTTGAATGTTGATTGTATTTCCAAAATAATGCTGGTTTTGTAGGATATAAACGCTTTATTTCCAGTTTCATATTATGGAATTCGAAAATTATAATCAGCATAAAAAGTGTAATTGGTTAGTTGCTTTTGCAAGTATACTCCAGATAATTTGGAGAGAATACACTTTAAAATTGTATCTTTTACTTTATTCAAAACTATTTGTTAAAATATTCATTAAAGAGTATTAAAGTAATTAAAAATTATAAATTAAATTTTGGAAAGGCAATATTACTTAAATTGTATTAAGAGCAAAATAAAATACTGGCTGAGAATAAAATTAAAGAATAAACCGAACTTATAAGTGATTTAATCTGATATAGTTAGTTTATTTAAAACCTTCTTAGAAACTCTCCAGTCATTCTCTTTATAAGAGGACTTTTAATTAGAGTAATCCTTCAAATCTTTATAAGAACACTGAGAAAAAGGAACATTGAATTAAGCAGAATCAGGTACATTGATGAAAGTAATATGTACACTAGTAAAGATATAGTAAATATTTACAAAAGTGGAGGCAAAACATTAAGTCATTTACAGGTTCAACATTTGTTCTATAGCAAATGCAAATTTCAAAAATGTGACAACACCCAATTAAAAAATGAGGATTTGAATTCAAAAGTTTAACCTCAAATGGTTAACTCTAATGAGGAAGGTATTTAAAGTATACTAAGATTCATAGAAATATCGACAAAGAATCAATAAGTTGGACTATAAATAGAGGCAGCTTAAGGGAATTTCAAAAGCCTTCCAAAAAGACATCAAAATTATATTGATTCATGAAATATTTCATATATGTGCTCTTGAAAGGGTCCAATAATGATAATTATTATTATAAAGAACATGAGTAGGTGACAAACAAATAATATTAGATAGCAAAGCACCAAATAAACGCTTGAAGAATATTCATTATTTACAGGCAGTTGTATCCCTATCTACAGGATTAGATTATAATGTGTGAATGTGGTTATGGTAACACTTAAGCTAAATAATTCTATCTAGGCAGCAAAGTTTTCAGAGATTAGAATAGAAGGCAAATCTGGGAAGATTAATAAGTGTGCCATAAATTGTGGAATCCATCCCTTCAAATTCTACCTCAATTAAACAAACTATAACAATATTTCCCATCTAAATTAAACTCTTAGATGGTGTTTCATTATAAGAAATTGTATTTCGTTCATTCTAAAATTGGCTTGTAATTCACTTAGAAATTAAAATGATAATTTTCATAATTAAATTTTGTATATTTAAAAAAAATATTCTCTATTTATTAATTTCTTAATGAATTGTAAACTGAGAACAATCTGATGTAATTATTATACTTTTTATTCAAAATGTGAATATTTTATACTTAAAAAATAATTCTTATTAATAGATGATAACCCTAATAACTAATAACAAATGCTCTACCAGACCAAAACCAGATCTTCTATGTTTTTTTACTAAATTTTACAATTCTACTTAAATTTAGATTTTCCAAAAAACATATTTCTCATCTG;start=2155;subtype=PARTIAL_EXTERNAL;support_ref=0;support_variant=1;type=ALTERNATIVE;
scaffold51_100_with_IES	MILORD	internal_eliminated_sequence	2192	2219	.	.	.	ID=MILORD.100.2192.2219;Name=MILORD.100.2192.2219;bounded_by_ta=TRUE;common_boundary=Both;end=2219;ies_id=IESPGM.PTET51.1.100.1732;ies_left_dist=0;ies_min_dist=0;ies_right_dist=0;junction_seq=ttttagattttactcTAataaaaatgaacaga;read_names=J00121:27:H3GGKBBXX:5:2228:23916:26441,J00121:27:H3GGKBBXX:5:1128:16670:8928,J00121:27:H3GGKBBXX:5:1219:27387:9420,J00121:27:H3GGKBBXX:5:1123:19593:2527,J00121:27:H3GGKBBXX:5:2218:10257:24648,J00121:27:H3GGKBBXX:5:2104:3244:44781,J00121:27:H3GGKBBXX:5:2227:23642:10739,J00121:27:H3GGKBBXX:5:2214:20618:41159,J00121:27:H3GGKBBXX:5:2220:20466:1332,J00121:27:H3GGKBBXX:5:1220:24373:7609,J00121:27:H3GGKBBXX:5:1203:12743:13236,J00121:27:H3GGKBBXX:5:2104:3224:44816,J00121:27:H3GGKBBXX:5:1219:18680:25738,J00121:27:H3GGKBBXX:5:1204:6654:33316,J00121:27:H3GGKBBXX:5:2126:4046:27918,J00121:27:H3GGKBBXX:5:2221:29285:48509,J00121:27:H3GGKBBXX:5:2202:15057:34301,J00121:27:H3GGKBBXX:5:1113:10602:26054,J00121:27:H3GGKBBXX:5:1124:13017:36816,J00121:27:H3GGKBBXX:5:1128:9171:3776;sequence=TATTTTAAGGTAATTTCAAATCAAATTT;start=2192;subtype=IES;support_ref=0;support_variant=20;type=IES;
scaffold51_100_with_IES	MILORD	internal_eliminated_sequence	2898	3010	.	.	.	ID=MILORD.100.2898.3010;Name=MILORD.100.2898.3010;bounded_by_ta=TRUE;common_boundary=None;end=3010;ies_id=IESPGM.PTET51.1.100.1732;ies_left_dist=-706;ies_min_dist=706;ies_right_dist=-791;junction_seq=tcttttcagttctcgTAactttttaaattact;read_names=J00121:27:H3GGKBBXX:5:1113:21308:1666;sequence=TATAATTAATCTTATAAATTATTTGGAATCTTATTAGCAAAGTGTTTAATTATCAAGCCAACTTAAAGTGTGGAGTTTTAGTAGAATTTCAAAATCGTTTGTTAATTCAAGCG;start=2898;subtype=MAC;support_ref=42;support_variant=1;type=CRYPTIC;
scaffold51_100_with_IES	MILORD	internal_eliminated_sequence	4301	4357	.	.	.	ID=MILORD.100.4301.4357;Name=MILORD.100.4301.4357;bounded_by_ta=TRUE;common_boundary=Both;end=4357;ies_id=IESPGM.PTET51.1.100.3813;ies_left_dist=0;ies_min_dist=0;ies_right_dist=0;junction_seq=attttaaaaacattaTAtattaatcagtaaat;read_names=J00121:27:H3GGKBBXX:5:1103:11789:47700,J00121:27:H3GGKBBXX:5:1217:25418:14836,J00121:27:H3GGKBBXX:5:2108:14357:9420,J00121:27:H3GGKBBXX:5:1219:9800:25017,J00121:27:H3GGKBBXX:5:1216:16995:28692;sequence=TATACTTGAGATTTTAATTGGTATTATATTTTTTTCTAGACATAAAAGATTTGACAA;start=4301;subtype=IES;support_ref=50;support_variant=5;type=IES;
scaffold51_100_with_IES	MILORD	internal_eliminated_sequence	4933	4959	.	.	.	ID=MILORD.100.4933.4959;Name=MILORD.100.4933.4959;bounded_by_ta=TRUE;common_boundary=Both;end=4959;ies_id=IESPGM.PTET51.1.100.4388;ies_left_dist=0;ies_min_dist=0;ies_right_dist=0;junction_seq=tacaaatttaaggagTAtttccaaaataatgc;read_names=J00121:27:H3GGKBBXX:5:2226:7527:1912,J00121:27:H3GGKBBXX:5:1119:21065:7187,J00121:27:H3GGKBBXX:5:1209:24809:47928,J00121:27:H3GGKBBXX:5:2225:20588:19232,J00121:27:H3GGKBBXX:5:2207:25966:6923,J00121:27:H3GGKBBXX:5:1122:16812:41845;sequence=TATAATCAAATACTTGAATGTTGATTG;start=4933;subtype=IES;support_ref=30;support_variant=6;type=IES;
scaffold51_100_with_IES	MILORD	internal_eliminated_sequence	5103	6476	.	.	.	ID=MILORD.100.5103.6476;Name=MILORD.100.5103.6476;bounded_by_ta=TRUE;common_boundary=Both;end=6476;ies_id=IESPGM.PTET51.1.100.4531;ies_left_dist=0;ies_min_dist=0;ies_right_dist=0;junction_seq=ataatttggagagaaTAtcaaaatactaatta;read_names=J00121:27:H3GGKBBXX:5:1213:24921:34829,J00121:27:H3GGKBBXX:5:1201:11292:39981,J00121:27:H3GGKBBXX:5:2111:11505:22063,J00121:27:H3GGKBBXX:5:2116:23155:2861,J00121:27:H3GGKBBXX:5:2209:22841:21623,J00121:27:H3GGKBBXX:5:2104:13981:24911,J00121:27:H3GGKBBXX:5:2111:25855:35040;sequence=TACACTTTAAAATTGTATCTTTTACTTTATTCAAAACTATTTGTTAAAATATTCATTAAAGAGTATTAAAGTAATTAAAAATTATAAATTAAATTTTGGAAAGGCAATATTACTTAAATTGTATTAAGAGCAAAATAAAATACTGGCTGAGAATAAAATTAAAGAATAAACCGAACTTATAAGTGATTTAATCTGATATAGTTAGTTTATTTAAAACCTTCTTAGAAACTCTCCAGTCATTCTCTTTATAAGAGGACTTTTAATTAGAGTAATCCTTCAAATCTTTATAAGAACACTGAGAAAAAGGAACATTGAATTAAGCAGAATCAGGTACATTGATGAAAGTAATATGTACACTAGTAAAGATATAGTAAATATTTACAAAAGTGGAGGCAAAACATTAAGTCATTTACAGGTTCAACATTTGTTCTATAGCAAATGCAAATTTCAAAAATGTGACAACACCCAATTAAAAAATGAGGATTTGAATTCAAAAGTTTAACCTCAAATGGTTAACTCTAATGAGGAAGGTATTTAAAGTATACTAAGATTCATAGAAATATCGACAAAGAATCAATAAGTTGGACTATAAATAGAGGCAGCTTAAGGGAATTTCAAAAGCCTTCCAAAAAGACATCAAAATTATATTGATTCATGAAATATTTCATATATGTGCTCTTGAAAGGGTCCAATAATGATAATTATTATTATAAAGAACATGAGTAGGTGACAAACAAATAATATTAGATAGCAAAGCACCAAATAAACGCTTGAAGAATATTCATTATTTACAGGCAGTTGTATCCCTATCTACAGGATTAGATTATAATGTGTGAATGTGGTTATGGTAACACTTAAGCTAAATAATTCTATCTAGGCAGCAAAGTTTTCAGAGATTAGAATAGAAGGCAAATCTGGGAAGATTAATAAGTGTGCCATAAATTGTGGAATCCATCCCTTCAAATTCTACCTCAATTAAACAAACTATAACAATATTTCCCATCTAAATTAAACTCTTAGATGGTGTTTCATTATAAGAAATTGTATTTCGTTCATTCTAAAATTGGCTTGTAATTCACTTAGAAATTAAAATGATAATTTTCATAATTAAATTTTGTATATTTAAAAAAAATATTCTCTATTTATTAATTTCTTAATGAATTGTAAACTGAGAACAATCTGATGTAATTATTATACTTTTTATTCAAAATGTGAATATTTTATACTTAAAAAATAATTCTTATTAATAGATGATAACCCTAATAACTAATAACAAATGCTCTACCAGACCAAAACCAGATCTTCTATGTTTTTTTACTAAATTTTACAATTCTACTTAAATTTAGATTTTCCAAAAAACATATTTCTCATCTG;start=5103;subtype=IES;support_ref=26;support_variant=7;type=IES;
scaffold51_100_with_IES	MILORD	internal_eliminated_sequence	7480	7505	.	.	.	ID=MILORD.100.7480.7505;Name=MILORD.100.7480.7505;bounded_by_ta=TRUE;common_boundary=Both;end=7505;ies_id=IESPGM.PTET51.1.100.5534;ies_left_dist=0;ies_min_dist=0;ies_right_dist=0;junction_seq=tgtggaaacaaagcgTAcaaacttaggatgcg;read_names=J00121:27:H3GGKBBXX:5:2220:22932:7785,J00121:27:H3GGKBBXX:5:2101:9932:45994,J00121:27:H3GGKBBXX:5:2216:28534:1560,J00121:27:H3GGKBBXX:5:2116:24809:24155,J00121:27:H3GGKBBXX:5:1219:23378:24947,J00121:27:H3GGKBBXX:5:1209:5304:10510,J00121:27:H3GGKBBXX:5:1211:24941:37712,J00121:27:H3GGKBBXX:5:2113:20283:27883,J00121:27:H3GGKBBXX:5:2107:16934:47471,J00121:27:H3GGKBBXX:5:1226:22232:44728,J00121:27:H3GGKBBXX:5:2212:2991:27883,J00121:27:H3GGKBBXX:5:2208:6685:44130,J00121:27:H3GGKBBXX:5:2223:14823:31681,J00121:27:H3GGKBBXX:5:1104:22729:47419,J00121:27:H3GGKBBXX:5:2219:9455:40561,J00121:27:H3GGKBBXX:5:2216:4401:24314,J00121:27:H3GGKBBXX:5:1206:11008:7908,J00121:27:H3GGKBBXX:5:1126:8633:5868,J00121:27:H3GGKBBXX:5:2121:12266:5341;sequence=TATAACATAAAGATTTTATTTATGCA;start=7480;subtype=IES;support_ref=0;support_variant=19;type=IES;
scaffold51_100_with_IES	MILORD	internal_eliminated_sequence	7822	7849	.	.	.	ID=MILORD.100.7822.7849;Name=MILORD.100.7822.7849;bounded_by_ta=TRUE;common_boundary=Both;end=7849;ies_id=IESPGM.PTET51.1.100.5850;ies_left_dist=0;ies_min_dist=0;ies_right_dist=0;junction_seq=caaataattatttagTAtttattttagcaaag;read_names=J00121:27:H3GGKBBXX:5:2218:7750:40280,J00121:27:H3GGKBBXX:5:1215:27214:20691,J00121:27:H3GGKBBXX:5:2221:25337:21201,J00121:27:H3GGKBBXX:5:2219:28534:7152,J00121:27:H3GGKBBXX:5:1223:7730:9825,J00121:27:H3GGKBBXX:5:1102:28026:21184,J00121:27:H3GGKBBXX:5:2225:18325:6835,J00121:27:H3GGKBBXX:5:1127:28777:47419,J00121:27:H3GGKBBXX:5:1206:11799:17579,J00121:27:H3GGKBBXX:5:1221:6502:27918,J00121:27:H3GGKBBXX:5:1124:13738:1209,J00121:27:H3GGKBBXX:5:1119:10592:27760,J00121:27:H3GGKBBXX:5:1120:11454:5481;sequence=TATAGTAATAGGAAAAATGATTGATTTA;start=7822;subtype=IES;support_ref=2;support_variant=13;type=IES;
scaffold51_100_with_IES	MILORD	internal_eliminated_sequence	8562	8588	.	.	.	ID=MILORD.100.8562.8588;Name=MILORD.100.8562.8588;bounded_by_ta=TRUE;common_boundary=Both;end=8588;ies_id=IESPGM.PTET51.1.100.6562;ies_left_dist=0;ies_min_dist=0;ies_right_dist=0;junction_seq=tagcaaaaatgtttgTAaatatagttttgatt;read_names=J00121:27:H3GGKBBXX:5:1225:24566:17438,J00121:27:H3GGKBBXX:5:1217:26748:39049,J00121:27:H3GGKBBXX:5:1208:24282:23804,J00121:27:H3GGKBBXX:5:2126:24251:15733,J00121:27:H3GGKBBXX:5:1210:19958:11917,J00121:27:H3GGKBBXX:5:2121:22841:3266,J00121:27:H3GGKBBXX:5:2208:12195:3213,J00121:27:H3GGKBBXX:5:1205:16498:43726;sequence=TAGAGTCAAATTGAGTCATAATTATTA;start=8562;subtype=IES;support_ref=45;support_variant=8;type=IES;
scaffold51_100_with_IES	MILORD	internal_eliminated_sequence	9889	9975	.	.	.	ID=MILORD.100.9889.9975;Name=MILORD.100.9889.9975;bounded_by_ta=TRUE;common_boundary=Both;end=9975;ies_id=IESPGM.PTET51.1.100.7862;ies_left_dist=0;ies_min_dist=0;ies_right_dist=0;junction_seq=attcacttcttatttTAattattccttttaag;read_names=J00121:27:H3GGKBBXX:5:2207:9567:30521,J00121:27:H3GGKBBXX:5:2228:11556:27356,J00121:27:H3GGKBBXX:5:1204:7578:43708,J00121:27:H3GGKBBXX:5:2215:24819:35145,J00121:27:H3GGKBBXX:5:1206:17259:10510,J00121:27:H3GGKBBXX:5:2201:16782:26072,J00121:27:H3GGKBBXX:5:1223:18974:11724,J00121:27:H3GGKBBXX:5:1206:8724:4831,J00121:27:H3GGKBBXX:5:2214:15442:22239,J00121:27:H3GGKBBXX:5:1219:14377:38398,J00121:27:H3GGKBBXX:5:2111:25489:37114,J00121:27:H3GGKBBXX:5:1116:1824:31242,J00121:27:H3GGKBBXX:5:1115:21562:16032,J00121:27:H3GGKBBXX:5:1219:22293:47928,J00121:27:H3GGKBBXX:5:1203:20506:11952,J00121:27:H3GGKBBXX:5:2220:16315:43937,J00121:27:H3GGKBBXX:5:1214:3478:5552,J00121:27:H3GGKBBXX:5:1225:4574:9948;sequence=TATGGAATCAAACATTTTTTTTATTTTACTTTAAAACAATTATTTCATTTTTTAATTACATAGGTTCAAAATAATATAAGTTTACAA;start=9889;subtype=IES;support_ref=34;support_variant=18;type=IES;
scaffold51_100_with_IES	MILORD	internal_eliminated_sequence	10690	10715	.	.	.	ID=MILORD.100.10690.10715;Name=MILORD.100.10690.10715;bounded_by_ta=TRUE;common_boundary=Both;end=10715;ies_id=IESPGM.PTET51.1.100.8576;ies_left_dist=0;ies_min_dist=0;ies_right_dist=0;junction_seq=aacttcagatttgctTAataatcccaatttat;read_names=J00121:27:H3GGKBBXX:5:1118:17908:18388,J00121:27:H3GGKBBXX:5:2212:23683:17104,J00121:27:H3GGKBBXX:5:2111:15331:5974,J00121:27:H3GGKBBXX:5:1208:12855:7380,J00121:27:H3GGKBBXX:5:1126:24860:15487,J00121:27:H3GGKBBXX:5:2218:16965:33176,J00121:27:H3GGKBBXX:5:1221:15311:46803,J00121:27:H3GGKBBXX:5:2106:17584:15117,J00121:27:H3GGKBBXX:5:1123:17371:22872,J00121:27:H3GGKBBXX:5:1207:28361:19619,J00121:27:H3GGKBBXX:5:2201:15067:44482,J00121:27:H3GGKBBXX:5:1228:27925:15205,J00121:27:H3GGKBBXX:5:2220:15899:20850,J00121:27:H3GGKBBXX:5:1103:25682:47858;sequence=TAATATAGATAAATTACTTATTTTTA;start=10690;subtype=IES;support_ref=0;support_variant=14;type=IES;
scaffold51_100_with_IES	MILORD	internal_eliminated_sequence	19243	19732	.	.	.	ID=MILORD.100.19243.19732;Name=MILORD.100.19243.19732;bounded_by_ta=TRUE;common_boundary=None;end=19732;ies_id=IESPGM.PTET51.1.100.22680;ies_left_dist=5577;ies_min_dist=5116;ies_right_dist=5116;junction_seq=aagaatgattttattTAtttaattcaatttta;read_names=J00121:27:H3GGKBBXX:5:2122:8024:44166;sequence=TATATTTATAAATCTTTCCGTAATTCAGATTAACAAATAAGAATTAAAGATATCAATAATTATTAGATATTTTAAATTGATTTTAATAATCAATTATTTTTTTGGTAATCATATGCTAAATTAGAAGTTACTTGTTTATCGACATTCTGATCTATTAATATTTTATATTTTTTGATTTCTAATGCTGTAAAAGTAATTGTTTGTTTCTAATACAACTGTTATTATATATTAATTCGAAAAGCGTTTAAAGATTCATTAGGTATCACAATAGAGAGAACAGCTATTTCTTTTCATCTTATGATCGCAAAAATAATTACTGATTTATAAGAATCATAGCATAATAACTTTATTCTAAGAGATTTAATTGAAAAAGAATTGAAACTCAAATGGGTCTTAAATAAAATTACAAATGTCTAAAATTCAGTCCTTAAAAATGATAATTATACATTATAAAAAGTAATATTTATAAATTTAAGAAAAAATATATTAA;start=19243;subtype=MAC;support_ref=106;support_variant=1;type=CRYPTIC;
scaffold51_100_with_IES	MILORD	internal_eliminated_sequence	19243	19770	.	.	.	ID=MILORD.100.19243.19770;Name=MILORD.100.19243.19770;bounded_by_ta=TRUE;common_boundary=None;end=19770;ies_id=IESPGM.PTET51.1.100.22680;ies_left_dist=5577;ies_min_dist=5078;ies_right_dist=5078;junction_seq=aagaatgattttattTAtatattctggtttat;read_names=J00121:27:H3GGKBBXX:5:2117:10348:23681,J00121:27:H3GGKBBXX:5:2225:23906:41862;sequence=TATATTTATAAATCTTTCCGTAATTCAGATTAACAAATAAGAATTAAAGATATCAATAATTATTAGATATTTTAAATTGATTTTAATAATCAATTATTTTTTTGGTAATCATATGCTAAATTAGAAGTTACTTGTTTATCGACATTCTGATCTATTAATATTTTATATTTTTTGATTTCTAATGCTGTAAAAGTAATTGTTTGTTTCTAATACAACTGTTATTATATATTAATTCGAAAAGCGTTTAAAGATTCATTAGGTATCACAATAGAGAGAACAGCTATTTCTTTTCATCTTATGATCGCAAAAATAATTACTGATTTATAAGAATCATAGCATAATAACTTTATTCTAAGAGATTTAATTGAAAAAGAATTGAAACTCAAATGGGTCTTAAATAAAATTACAAATGTCTAAAATTCAGTCCTTAAAAATGATAATTATACATTATAAAAAGTAATATTTATAAATTTAAGAAAAAATATATTAATATTTAATTCAATTTTAATACTCAAAAAATTTATATTT;start=19243;subtype=MAC;support_ref=106;support_variant=2;type=CRYPTIC;
scaffold51_100_with_IES	MILORD	internal_eliminated_sequence	19245	19724	.	.	.	ID=MILORD.100.19245.19724;Name=MILORD.100.19245.19724;bounded_by_ta=TRUE;common_boundary=None;end=19724;ies_id=IESPGM.PTET51.1.100.22680;ies_left_dist=5575;ies_min_dist=5124;ies_right_dist=5124;junction_seq=gaatgattttatttaTAtattaatatttaatt;read_names=J00121:27:H3GGKBBXX:5:2204:26210:49124;sequence=TATTTATAAATCTTTCCGTAATTCAGATTAACAAATAAGAATTAAAGATATCAATAATTATTAGATATTTTAAATTGATTTTAATAATCAATTATTTTTTTGGTAATCATATGCTAAATTAGAAGTTACTTGTTTATCGACATTCTGATCTATTAATATTTTATATTTTTTGATTTCTAATGCTGTAAAAGTAATTGTTTGTTTCTAATACAACTGTTATTATATATTAATTCGAAAAGCGTTTAAAGATTCATTAGGTATCACAATAGAGAGAACAGCTATTTCTTTTCATCTTATGATCGCAAAAATAATTACTGATTTATAAGAATCATAGCATAATAACTTTATTCTAAGAGATTTAATTGAAAAAGAATTGAAACTCAAATGGGTCTTAAATAAAATTACAAATGTCTAAAATTCAGTCCTTAAAAATGATAATTATACATTATAAAAAGTAATATTTATAAATTTAAGAAAAAA;start=19245;subtype=MAC;support_ref=106;support_variant=1;type=CRYPTIC;
scaffold51_100_with_IES	MILORD	internal_eliminated_sequence	19245	19552	.	.	.	ID=MILORD.100.19245.19552;Name=MILORD.100.19245.19552;bounded_by_ta=TRUE;common_boundary=None;end=19552;ies_id=IESPGM.PTET51.1.100.22680;ies_left_dist=5575;ies_min_dist=5296;ies_right_dist=5296;junction_seq=gaatgattttatttaTAattactgatttataa;read_names=J00121:27:H3GGKBBXX:5:2116:7963:34741,J00121:27:H3GGKBBXX:5:2116:7984:34741;sequence=TATTTATAAATCTTTCCGTAATTCAGATTAACAAATAAGAATTAAAGATATCAATAATTATTAGATATTTTAAATTGATTTTAATAATCAATTATTTTTTTGGTAATCATATGCTAAATTAGAAGTTACTTGTTTATCGACATTCTGATCTATTAATATTTTATATTTTTTGATTTCTAATGCTGTAAAAGTAATTGTTTGTTTCTAATACAACTGTTATTATATATTAATTCGAAAAGCGTTTAAAGATTCATTAGGTATCACAATAGAGAGAACAGCTATTTCTTTTCATCTTATGATCGCAAAAA;start=19245;subtype=MAC;support_ref=106;support_variant=2;type=CRYPTIC;
scaffold51_100_with_IES	MILORD	internal_eliminated_sequence	19245	19702	.	.	.	ID=MILORD.100.19245.19702;Name=MILORD.100.19245.19702;bounded_by_ta=TRUE;common_boundary=None;end=19702;ies_id=IESPGM.PTET51.1.100.22680;ies_left_dist=5575;ies_min_dist=5146;ies_right_dist=5146;junction_seq=gaatgattttatttaTAtttataaatttaaga;read_names=J00121:27:H3GGKBBXX:5:2205:7923:35972;sequence=TATTTATAAATCTTTCCGTAATTCAGATTAACAAATAAGAATTAAAGATATCAATAATTATTAGATATTTTAAATTGATTTTAATAATCAATTATTTTTTTGGTAATCATATGCTAAATTAGAAGTTACTTGTTTATCGACATTCTGATCTATTAATATTTTATATTTTTTGATTTCTAATGCTGTAAAAGTAATTGTTTGTTTCTAATACAACTGTTATTATATATTAATTCGAAAAGCGTTTAAAGATTCATTAGGTATCACAATAGAGAGAACAGCTATTTCTTTTCATCTTATGATCGCAAAAATAATTACTGATTTATAAGAATCATAGCATAATAACTTTATTCTAAGAGATTTAATTGAAAAAGAATTGAAACTCAAATGGGTCTTAAATAAAATTACAAATGTCTAAAATTCAGTCCTTAAAAATGATAATTATACATTATAAAAAGTAA;start=19245;subtype=MAC;support_ref=106;support_variant=1;type=CRYPTIC;
scaffold51_100_with_IES	MILORD	internal_eliminated_sequence	19453	19870	.	.	.	ID=MILORD.100.19453.19870;Name=MILORD.100.19453.19870;bounded_by_ta=TRUE;common_boundary=None;end=19870;ies_id=IESPGM.PTET51.1.100.22680;ies_left_dist=5367;ies_min_dist=4978;ies_right_dist=4978;junction_seq=attgtttgtttctaaTAtgttaaaatcaattg;read_names=J00121:27:H3GGKBBXX:5:1108:17472:25615;sequence=TACAACTGTTATTATATATTAATTCGAAAAGCGTTTAAAGATTCATTAGGTATCACAATAGAGAGAACAGCTATTTCTTTTCATCTTATGATCGCAAAAATAATTACTGATTTATAAGAATCATAGCATAATAACTTTATTCTAAGAGATTTAATTGAAAAAGAATTGAAACTCAAATGGGTCTTAAATAAAATTACAAATGTCTAAAATTCAGTCCTTAAAAATGATAATTATACATTATAAAAAGTAATATTTATAAATTTAAGAAAAAATATATTAATATTTAATTCAATTTTAATACTCAAAAAATTTATATTTTATATATTCTGGTTTATTCTGAATAAATGGAATGCTCTATTTGTTGTGAAACAACAGAACTTTTAGAATTGCAATGCAGTTGTCAAATCTGTTCATGCTG;start=19453;subtype=MAC;support_ref=103;support_variant=1;type=CRYPTIC;
scaffold51_100_with_IES	MILORD	internal_eliminated_sequence	24820	24848	.	.	.	ID=MILORD.100.24820.24848;Name=MILORD.100.24820.24848;bounded_by_ta=TRUE;common_boundary=Both;end=24848;ies_id=IESPGM.PTET51.1.100.22680;ies_left_dist=0;ies_min_dist=0;ies_right_dist=0;junction_seq=taaatcctaaaaaggTActcatcaagactccc;read_names=J00121:27:H3GGKBBXX:5:1122:12611:43744,J00121:27:H3GGKBBXX:5:1120:29092:7416,J00121:27:H3GGKBBXX:5:1113:6076:43146,J00121:27:H3GGKBBXX:5:2224:20040:25527,J00121:27:H3GGKBBXX:5:1116:7354:21307,J00121:27:H3GGKBBXX:5:2205:26007:26617,J00121:27:H3GGKBBXX:5:1210:25164:11126,J00121:27:H3GGKBBXX:5:1122:12225:38468,J00121:27:H3GGKBBXX:5:1120:16295:4374,J00121:27:H3GGKBBXX:5:2228:14123:6378,J00121:27:H3GGKBBXX:5:2203:9831:45361,J00121:27:H3GGKBBXX:5:2215:31101:17403,J00121:27:H3GGKBBXX:5:2218:16924:46856,J00121:27:H3GGKBBXX:5:2205:22059:31312,J00121:27:H3GGKBBXX:5:1119:3072:33932,J00121:27:H3GGKBBXX:5:2219:22546:3881,J00121:27:H3GGKBBXX:5:2220:17848:15293,J00121:27:H3GGKBBXX:5:1107:5863:17280,J00121:27:H3GGKBBXX:5:1127:23236:16366,J00121:27:H3GGKBBXX:5:2107:10592:7257,J00121:27:H3GGKBBXX:5:1206:19289:14027,J00121:27:H3GGKBBXX:5:2227:27570:28586,J00121:27:H3GGKBBXX:5:1105:19837:10088,J00121:27:H3GGKBBXX:5:1117:30472:48667,J00121:27:H3GGKBBXX:5:1122:5873:7380,J00121:27:H3GGKBBXX:5:1224:6918:1314,J00121:27:H3GGKBBXX:5:2128:13210:38345,J00121:27:H3GGKBBXX:5:2213:29000:7011,J00121:27:H3GGKBBXX:5:1218:22780:41352,J00121:27:H3GGKBBXX:5:2225:15503:7433,J00121:27:H3GGKBBXX:5:2107:24119:5376,J00121:27:H3GGKBBXX:5:1218:13088:34547,J00121:27:H3GGKBBXX:5:1208:6938:29448,J00121:27:H3GGKBBXX:5:2207:18416:10686,J00121:27:H3GGKBBXX:5:2119:11343:35145,J00121:27:H3GGKBBXX:5:1105:3610:20269,J00121:27:H3GGKBBXX:5:1202:19410:46451,J00121:27:H3GGKBBXX:5:2107:30929:30046,J00121:27:H3GGKBBXX:5:2125:18345:34829,J00121:27:H3GGKBBXX:5:2107:13250:10774,J00121:27:H3GGKBBXX:5:2112:12560:34793;sequence=TACAATAGGTATCAATATCCTCCATACCA;start=24820;subtype=IES;support_ref=3;support_variant=41;type=IES;
scaffold51_100_with_IES	MILORD	internal_eliminated_sequence	26058	26083	.	.	.	ID=MILORD.100.26058.26083;Name=MILORD.100.26058.26083;bounded_by_ta=TRUE;common_boundary=Both;end=26083;ies_id=IESPGM.PTET51.1.100.23889;ies_left_dist=0;ies_min_dist=0;ies_right_dist=0;junction_seq=caaatcttactaatgTAccaagttttgcaata;read_names=J00121:27:H3GGKBBXX:5:1225:23774:21694,J00121:27:H3GGKBBXX:5:2104:27326:34178,J00121:27:H3GGKBBXX:5:2201:17969:46135,J00121:27:H3GGKBBXX:5:1228:11708:32472,J00121:27:H3GGKBBXX:5:1112:30431:26723,J00121:27:H3GGKBBXX:5:2212:9283:34952,J00121:27:H3GGKBBXX:5:1214:4249:10335,J00121:27:H3GGKBBXX:5:2202:6522:3582,J00121:27:H3GGKBBXX:5:1118:25276:30696,J00121:27:H3GGKBBXX:5:2210:9201:11460,J00121:27:H3GGKBBXX:5:1222:29011:35233,J00121:27:H3GGKBBXX:5:2115:5233:27338,J00121:27:H3GGKBBXX:5:1119:10389:22942,J00121:27:H3GGKBBXX:5:1201:18670:40807,J00121:27:H3GGKBBXX:5:2227:15077:36833,J00121:27:H3GGKBBXX:5:1112:16143:44658,J00121:27:H3GGKBBXX:5:2207:27671:35831,J00121:27:H3GGKBBXX:5:1228:4787:20973,J00121:27:H3GGKBBXX:5:1203:26291:31118,J00121:27:H3GGKBBXX:5:2113:8521:14713,J00121:27:H3GGKBBXX:5:1103:14265:23083,J00121:27:H3GGKBBXX:5:1210:11251:39101,J00121:27:H3GGKBBXX:5:1108:15534:22221,J00121:27:H3GGKBBXX:5:1117:28057:35022,J00121:27:H3GGKBBXX:5:2208:25763:40403,J00121:27:H3GGKBBXX:5:1219:21937:20691,J00121:27:H3GGKBBXX:5:1124:16731:31470,J00121:27:H3GGKBBXX:5:2208:32349:33949,J00121:27:H3GGKBBXX:5:1212:10815:40877,J00121:27:H3GGKBBXX:5:1221:3376:39277,J00121:27:H3GGKBBXX:5:1211:24271:43620,J00121:27:H3GGKBBXX:5:2119:18528:22837,J00121:27:H3GGKBBXX:5:2222:26088:13675,J00121:27:H3GGKBBXX:5:1102:10419:14801,J00121:27:H3GGKBBXX:5:1127:10105:45309,J00121:27:H3GGKBBXX:5:2203:17371:38592,J00121:27:H3GGKBBXX:5:2205:8765:44640,J00121:27:H3GGKBBXX:5:2116:27722:17737,J00121:27:H3GGKBBXX:5:2225:4817:35655,J00121:27:H3GGKBBXX:5:2222:24190:34477,J00121:27:H3GGKBBXX:5:1112:10358:40438,J00121:27:H3GGKBBXX:5:2207:14945:2668,J00121:27:H3GGKBBXX:5:2102:25652:47524,J00121:27:H3GGKBBXX:5:1228:30939:34143,J00121:27:H3GGKBBXX:5:2103:24596:35743,J00121:27:H3GGKBBXX:5:1120:25915:8066,J00121:27:H3GGKBBXX:5:1219:1479:35989,J00121:27:H3GGKBBXX:5:2119:18994:6484,J00121:27:H3GGKBBXX:5:1119:15747:45379,J00121:27:H3GGKBBXX:5:1120:14001:21008,J00121:27:H3GGKBBXX:5:1222:24698:1877,J00121:27:H3GGKBBXX:5:2209:24515:7468,J00121:27:H3GGKBBXX:5:1123:7821:47436;sequence=TATGCCTCAAATTCTTATTTCAATCA;start=26058;subtype=IES;support_ref=0;support_variant=53;type=IES;
scaffold51_100_with_IES	MILORD	internal_eliminated_sequence	26345	26370	.	.	.	ID=MILORD.100.26345.26370;Name=MILORD.100.26345.26370;bounded_by_ta=TRUE;common_boundary=Both;end=26370;ies_id=IESPGM.PTET51.1.100.24150;ies_left_dist=0;ies_min_dist=0;ies_right_dist=0;junction_seq=ataattctaaaattgTAattggaggaggaaat;read_names=J00121:27:H3GGKBBXX:5:1128:25712:29343,J00121:27:H3GGKBBXX:5:1207:7781:17403,J00121:27:H3GGKBBXX:5:1227:23602:29694,J00121:27:H3GGKBBXX:5:1224:13981:6554,J00121:27:H3GGKBBXX:5:2125:21795:31945,J00121:27:H3GGKBBXX:5:1101:8034:9156,J00121:27:H3GGKBBXX:5:2202:13332:17667,J00121:27:H3GGKBBXX:5:1118:16254:24841,J00121:27:H3GGKBBXX:5:2217:18588:38592,J00121:27:H3GGKBBXX:5:1128:17645:33791,J00121:27:H3GGKBBXX:5:2101:22201:29448,J00121:27:H3GGKBBXX:5:1124:25743:1613,J00121:27:H3GGKBBXX:5:2203:28990:11636,J00121:27:H3GGKBBXX:5:2208:13788:36464,J00121:27:H3GGKBBXX:5:2109:13930:6361,J00121:27:H3GGKBBXX:5:2218:7689:48860,J00121:27:H3GGKBBXX:5:2118:3873:27408;sequence=TATAGAGGATCACGAATTCTTGATTA;start=26345;subtype=IES;support_ref=33;support_variant=17;type=IES;
scaffold51_100_with_IES	MILORD	internal_eliminated_sequence	26662	26771	.	.	.	ID=MILORD.100.26662.26771;Name=MILORD.100.26662.26771;bounded_by_ta=TRUE;common_boundary=Both;end=26771;ies_id=IESPGM.PTET51.1.100.24441;ies_left_dist=0;ies_min_dist=0;ies_right_dist=0;junction_seq=atgataacttaataaTAtcatgtggacatgat;read_names=J00121:27:H3GGKBBXX:5:1212:25672:29061,J00121:27:H3GGKBBXX:5:1110:27499:19882,J00121:27:H3GGKBBXX:5:2207:19664:18827,J00121:27:H3GGKBBXX:5:1225:19674:1508,J00121:27:H3GGKBBXX:5:2203:10480:13078,J00121:27:H3GGKBBXX:5:1211:23957:36640,J00121:27:H3GGKBBXX:5:1116:18294:29993,J00121:27:H3GGKBBXX:5:1203:11180:20656,J00121:27:H3GGKBBXX:5:1205:30868:30855,J00121:27:H3GGKBBXX:5:1110:22059:34969,J00121:27:H3GGKBBXX:5:1126:16183:40684,J00121:27:H3GGKBBXX:5:2123:16173:3705,J00121:27:H3GGKBBXX:5:2204:28584:35831,J00121:27:H3GGKBBXX:5:1217:31274:17632,J00121:27:H3GGKBBXX:5:2120:25814:32297,J00121:27:H3GGKBBXX:5:1216:21998:40666,J00121:27:H3GGKBBXX:5:1112:31182:15821,J00121:27:H3GGKBBXX:5:2114:4584:4409,J00121:27:H3GGKBBXX:5:1228:6695:17350,J00121:27:H3GGKBBXX:5:1114:12083:36288,J00121:27:H3GGKBBXX:5:1109:9678:17843,J00121:27:H3GGKBBXX:5:1218:15118:4971,J00121:27:H3GGKBBXX:5:1223:23825:7715,J00121:27:H3GGKBBXX:5:1201:10348:12181,J00121:27:H3GGKBBXX:5:1223:25317:43638,J00121:27:H3GGKBBXX:5:1213:28118:43708,J00121:27:H3GGKBBXX:5:2121:3975:47137,J00121:27:H3GGKBBXX:5:1228:22942:39242,J00121:27:H3GGKBBXX:5:1205:30807:30784,J00121:27:H3GGKBBXX:5:1211:21399:40614,J00121:27:H3GGKBBXX:5:2218:17421:23452,J00121:27:H3GGKBBXX:5:1109:7862:3653,J00121:27:H3GGKBBXX:5:2114:13342:8084,J00121:27:H3GGKBBXX:5:2116:22445:21149;sequence=TATAGCAAGCTAGTGATAATTTTATTTCCCTTATTTTTTTCTAATTCTATTTAATTAACAAATTGTAGTAAATTACAAATATAATAATATAAAATGCAATCAATCAAGTA;start=26662;subtype=IES;support_ref=2;support_variant=34;type=IES;
scaffold51_100_with_IES	MILORD	internal_eliminated_sequence	32082	32109	.	.	.	ID=MILORD.100.32082.32109;Name=MILORD.100.32082.32109;bounded_by_ta=TRUE;common_boundary=Both;end=32109;ies_id=IESPGM.PTET51.1.100.29751;ies_left_dist=0;ies_min_dist=0;ies_right_dist=0;junction_seq=acaataggatataaaTAcctgtatgattattt;read_names=J00121:27:H3GGKBBXX:5:1214:14732:25122,J00121:27:H3GGKBBXX:5:2219:8745:47735,J00121:27:H3GGKBBXX:5:1104:2706:36569,J00121:27:H3GGKBBXX:5:1121:11718:9948,J00121:27:H3GGKBBXX:5:2215:15635:14801,J00121:27:H3GGKBBXX:5:2209:25246:45484,J00121:27:H3GGKBBXX:5:1203:3762:34424,J00121:27:H3GGKBBXX:5:1212:20841:16964,J00121:27:H3GGKBBXX:5:2106:16955:18247,J00121:27:H3GGKBBXX:5:2103:27813:36499,J00121:27:H3GGKBBXX:5:2211:26697:38257,J00121:27:H3GGKBBXX:5:1208:19877:3231,J00121:27:H3GGKBBXX:5:1116:16275:35004;sequence=TACAATTCAAATCGAATGCATATTATTA;start=32082;subtype=IES;support_ref=54;support_variant=13;type=IES;
scaffold51_100_with_IES	MILORD	internal_eliminated_sequence	32189	32243	.	.	.	ID=MILORD.100.32189.32243;Name=MILORD.100.32189.32243;bounded_by_ta=TRUE;common_boundary=Both;end=32243;ies_id=IESPGM.PTET51.1.100.29830;ies_left_dist=0;ies_min_dist=0;ies_right_dist=0;junction_seq=gaagcctcaagtgagTAttgtatttggaagtg;read_names=J00121:27:H3GGKBBXX:5:1205:17462:35022,J00121:27:H3GGKBBXX:5:2124:11201:4514,J00121:27:H3GGKBBXX:5:2217:25073:26195,J00121:27:H3GGKBBXX:5:2216:16823:21922,J00121:27:H3GGKBBXX:5:2225:12165:36183,J00121:27:H3GGKBBXX:5:1105:6979:8488,J00121:27:H3GGKBBXX:5:1212:11343:42812,J00121:27:H3GGKBBXX:5:1109:2960:39506,J00121:27:H3GGKBBXX:5:1217:15777:36358,J00121:27:H3GGKBBXX:5:2203:23997:38679,J00121:27:H3GGKBBXX:5:1224:6847:32560,J00121:27:H3GGKBBXX:5:2216:25814:32613,J00121:27:H3GGKBBXX:5:2126:26463:7117,J00121:27:H3GGKBBXX:5:2217:11231:3477,J00121:27:H3GGKBBXX:5:2213:28432:40631,J00121:27:H3GGKBBXX:5:2212:27803:40385,J00121:27:H3GGKBBXX:5:1127:17787:17825,J00121:27:H3GGKBBXX:5:1116:21907:43919;sequence=TAATGAAGGATCAATTTTTATTATTTATTTAAATTGTTAACATTGAAGTTGACAA;start=32189;subtype=IES;support_ref=28;support_variant=18;type=IES;
scaffold51_100_with_IES	MILORD	internal_eliminated_sequence	33138	33263	.	.	.	ID=MILORD.100.33138.33263;Name=MILORD.100.33138.33263;bounded_by_ta=TRUE;common_boundary=Both;end=33263;ies_id=IESPGM.PTET51.1.100.30724;ies_left_dist=0;ies_min_dist=0;ies_right_dist=0;junction_seq=aattgaatttgatgaTAacattttaaaagatg;read_names=J00121:27:H3GGKBBXX:5:2111:32177:44447,J00121:27:H3GGKBBXX:5:1118:7304:33774,J00121:27:H3GGKBBXX:5:1207:17472:35391,J00121:27:H3GGKBBXX:5:2108:26788:10950,J00121:27:H3GGKBBXX:5:2110:28757:13728,J00121:27:H3GGKBBXX:5:1204:4838:34987,J00121:27:H3GGKBBXX:5:1124:10612:8699,J00121:27:H3GGKBBXX:5:2126:6948:27039,J00121:27:H3GGKBBXX:5:2101:21389:14432,J00121:27:H3GGKBBXX:5:2206:20080:4251,J00121:27:H3GGKBBXX:5:1221:11586:15346,J00121:27:H3GGKBBXX:5:2119:20669:41774,J00121:27:H3GGKBBXX:5:2109:12175:33668,J00121:27:H3GGKBBXX:5:2109:4269:11319,J00121:27:H3GGKBBXX:5:2203:28229:42495,J00121:27:H3GGKBBXX:5:2203:28696:36517,J00121:27:H3GGKBBXX:5:1222:21856:43058,J00121:27:H3GGKBBXX:5:1209:26494:36253,J00121:27:H3GGKBBXX:5:2218:17787:1543,J00121:27:H3GGKBBXX:5:2217:21288:20058,J00121:27:H3GGKBBXX:5:2223:12682:14045,J00121:27:H3GGKBBXX:5:1203:22364:48755,J00121:27:H3GGKBBXX:5:1119:14032:16102,J00121:27:H3GGKBBXX:5:1221:18385:26494,J00121:27:H3GGKBBXX:5:1204:8237:4936,J00121:27:H3GGKBBXX:5:1126:27062:9069,J00121:27:H3GGKBBXX:5:2221:25276:36499,J00121:27:H3GGKBBXX:5:2224:16508:35303,J00121:27:H3GGKBBXX:5:1216:8998:16102,J00121:27:H3GGKBBXX:5:2114:27620:2861,J00121:27:H3GGKBBXX:5:2116:22353:9385,J00121:27:H3GGKBBXX:5:1109:23389:36675,J00121:27:H3GGKBBXX:5:1216:5558:21676,J00121:27:H3GGKBBXX:5:2110:5761:19777,J00121:27:H3GGKBBXX:5:1215:9546:11214,J00121:27:H3GGKBBXX:5:1206:8318:40244,J00121:27:H3GGKBBXX:5:1228:12997:24542,J00121:27:H3GGKBBXX:5:2120:16620:45942,J00121:27:H3GGKBBXX:5:1116:28280:18318,J00121:27:H3GGKBBXX:5:1111:16579:8629,J00121:27:H3GGKBBXX:5:1103:16407:48737,J00121:27:H3GGKBBXX:5:1228:13890:23768,J00121:27:H3GGKBBXX:5:1212:11464:7609,J00121:27:H3GGKBBXX:5:2213:30269:15504,J00121:27:H3GGKBBXX:5:2202:8501:36130,J00121:27:H3GGKBBXX:5:2225:13169:35251,J00121:27:H3GGKBBXX:5:2126:23642:6660,J00121:27:H3GGKBBXX:5:2126:8917:14695,J00121:27:H3GGKBBXX:5:2108:28310:37220,J00121:27:H3GGKBBXX:5:2210:8024:3336,J00121:27:H3GGKBBXX:5:2110:22891:16155,J00121:27:H3GGKBBXX:5:2128:10165:48474,J00121:27:H3GGKBBXX:5:1123:17259:15785;sequence=TACAGTAATTTATAATTAATTTTATTAAATTAATGAATATTCTTGATTATAATATTAAATAAAGTAACAATTATCATATCTTTATTAAATATGGAATAAATCACAAAATATTATTTGTAAAAATTG;start=33138;subtype=IES;support_ref=0;support_variant=53;type=IES;
scaffold51_100_with_IES	MILORD	internal_eliminated_sequence	36179	36225	.	.	.	ID=MILORD.100.36179.36225;Name=MILORD.100.36179.36225;bounded_by_ta=TRUE;common_boundary=None;end=36225;ies_id=IESPGM.PTET51.1.100.30724;ies_left_dist=-3041;ies_min_dist=2962;ies_right_dist=-2962;junction_seq=caaaacatattattaTAttaagagaaatatat;read_names=J00121:27:H3GGKBBXX:5:2209:9617:15276;sequence=TACTGAGAAGTTGAAGCTAAAAATTTATAGATTGAAAAGTTTAACAA;start=36179;subtype=MAC;support_ref=112;support_variant=1;type=CRYPTIC;
scaffold51_100_with_IES	MILORD	internal_eliminated_sequence	40156	40208	.	.	.	ID=MILORD.100.40156.40208;Name=MILORD.100.40156.40208;bounded_by_ta=TRUE;common_boundary=Both;end=40208;ies_id=IESPGM.PTET51.1.100.37616;ies_left_dist=0;ies_min_dist=0;ies_right_dist=0;junction_seq=gtcaggcttggatcgTAgaatgaataagggat;read_names=J00121:27:H3GGKBBXX:5:1221:12885:33492,J00121:27:H3GGKBBXX:5:2116:6025:26142,J00121:27:H3GGKBBXX:5:1127:12753:26371,J00121:27:H3GGKBBXX:5:1116:21420:27250,J00121:27:H3GGKBBXX:5:1204:19116:13693,J00121:27:H3GGKBBXX:5:1210:14631:46469,J00121:27:H3GGKBBXX:5:1202:29833:21817,J00121:27:H3GGKBBXX:5:1125:7527:16928,J00121:27:H3GGKBBXX:5:1221:3072:25668,J00121:27:H3GGKBBXX:5:1202:28250:2123,J00121:27:H3GGKBBXX:5:2110:9161:36323,J00121:27:H3GGKBBXX:5:1109:15371:12163,J00121:27:H3GGKBBXX:5:1203:22211:25562,J00121:27:H3GGKBBXX:5:2119:23987:37326,J00121:27:H3GGKBBXX:5:1215:9841:41229,J00121:27:H3GGKBBXX:5:1110:7984:15610,J00121:27:H3GGKBBXX:5:1209:6258:7978,J00121:27:H3GGKBBXX:5:2124:21166:23048,J00121:27:H3GGKBBXX:5:2222:2351:40842,J00121:27:H3GGKBBXX:5:1118:3244:11020,J00121:27:H3GGKBBXX:5:1219:7923:19232,J00121:27:H3GGKBBXX:5:2203:8298:35004,J00121:27:H3GGKBBXX:5:1219:29092:6607;sequence=TATGGGTGATTTGGTAGTAATACTATTAAATAAGCAATTATTTTTGTTGAGTA;start=40156;subtype=IES;support_ref=24;support_variant=23;type=IES;
scaffold51_100_with_IES	MILORD	internal_eliminated_sequence	42950	42975	.	.	.	ID=MILORD.100.42950.42975;Name=MILORD.100.42950.42975;bounded_by_ta=TRUE;common_boundary=LEFT;end=42975;ies_id=IESPGM.PTET51.1.100.40357;ies_left_dist=0;ies_min_dist=0;ies_right_dist=2;junction_seq=aaatgatctaagaatTAtaccacaatgcagta;read_names=J00121:27:H3GGKBBXX:5:1214:15808:29378,J00121:27:H3GGKBBXX:5:1228:13626:24120;sequence=TATAATAGGGAAGCAAGAGTATTGAG;start=42950;subtype=PARTIAL_INTERNAL;support_ref=0;support_variant=2;type=ALTERNATIVE;
scaffold51_100_with_IES	MILORD	internal_eliminated_sequence	42950	42977	.	.	.	ID=MILORD.100.42950.42977;Name=MILORD.100.42950.42977;bounded_by_ta=TRUE;common_boundary=Both;end=42977;ies_id=IESPGM.PTET51.1.100.40357;ies_left_dist=0;ies_min_dist=0;ies_right_dist=0;junction_seq=aaatgatctaagaatTAccacaatgcagtaat;read_names=J00121:27:H3GGKBBXX:5:1226:8988:44042,J00121:27:H3GGKBBXX:5:1214:4970:20762,J00121:27:H3GGKBBXX:5:2213:25611:36059,J00121:27:H3GGKBBXX:5:1217:12591:37308,J00121:27:H3GGKBBXX:5:2115:9232:18863,J00121:27:H3GGKBBXX:5:1204:16599:26072,J00121:27:H3GGKBBXX:5:1105:8724:25580,J00121:27:H3GGKBBXX:5:1109:1895:7521,J00121:27:H3GGKBBXX:5:2206:29894:38275,J00121:27:H3GGKBBXX:5:1102:16884:1982,J00121:27:H3GGKBBXX:5:2202:21186:7328,J00121:27:H3GGKBBXX:5:1123:7659:45221,J00121:27:H3GGKBBXX:5:2112:21937:42601,J00121:27:H3GGKBBXX:5:1118:21988:19232;sequence=TATAATAGGGAAGCAAGAGTATTGAGTA;start=42950;subtype=IES;support_ref=0;support_variant=14;type=IES;
scaffold51_100_with_IES	MILORD	internal_eliminated_sequence	43984	44030	.	.	.	ID=MILORD.100.43984.44030;Name=MILORD.100.43984.44030;bounded_by_ta=TRUE;common_boundary=Both;end=44030;ies_id=IESPGM.PTET51.1.100.41363;ies_left_dist=0;ies_min_dist=0;ies_right_dist=0;junction_seq=tacgttattctttgcTAtaagcatagggagtg;read_names=J00121:27:H3GGKBBXX:5:2110:14174:2598,J00121:27:H3GGKBBXX:5:1227:9293:43128,J00121:27:H3GGKBBXX:5:2223:9384:2141,J00121:27:H3GGKBBXX:5:2216:18903:27637,J00121:27:H3GGKBBXX:5:1124:14174:6079,J00121:27:H3GGKBBXX:5:2228:19674:47260,J00121:27:H3GGKBBXX:5:1111:26332:40825,J00121:27:H3GGKBBXX:5:2101:12225:12831,J00121:27:H3GGKBBXX:5:1122:7101:40737,J00121:27:H3GGKBBXX:5:1228:4188:11354,J00121:27:H3GGKBBXX:5:2101:16944:1349,J00121:27:H3GGKBBXX:5:1212:18314:6185,J00121:27:H3GGKBBXX:5:2227:19512:23171,J00121:27:H3GGKBBXX:5:1226:6005:6835,J00121:27:H3GGKBBXX:5:2122:19289:46522,J00121:27:H3GGKBBXX:5:2221:8491:15891,J00121:27:H3GGKBBXX:5:1219:20293:37361,J00121:27:H3GGKBBXX:5:2101:16975:1437,J00121:27:H3GGKBBXX:5:1117:31314:27830,J00121:27:H3GGKBBXX:5:2217:10348:33246,J00121:27:H3GGKBBXX:5:1101:16823:19988,J00121:27:H3GGKBBXX:5:1128:10693:4409,J00121:27:H3GGKBBXX:5:1220:9019:42935,J00121:27:H3GGKBBXX:5:2205:16356:1771,J00121:27:H3GGKBBXX:5:1116:5589:33193,J00121:27:H3GGKBBXX:5:1223:8704:25333,J00121:27:H3GGKBBXX:5:1205:3102:4233,J00121:27:H3GGKBBXX:5:1209:17411:16190,J00121:27:H3GGKBBXX:5:1225:15940:28375,J00121:27:H3GGKBBXX:5:2226:13393:42776,J00121:27:H3GGKBBXX:5:2220:20243:22221,J00121:27:H3GGKBBXX:5:1126:26494:44974,J00121:27:H3GGKBBXX:5:2205:23581:3143,J00121:27:H3GGKBBXX:5:1223:8806:25333,J00121:27:H3GGKBBXX:5:1102:22049:18353,J00121:27:H3GGKBBXX:5:1116:26727:40033,J00121:27:H3GGKBBXX:5:1118:24627:13218,J00121:27:H3GGKBBXX:5:1219:10805:6923,J00121:27:H3GGKBBXX:5:2223:17482:36394,J00121:27:H3GGKBBXX:5:2214:22688:46047,J00121:27:H3GGKBBXX:5:1123:23104:42689,J00121:27:H3GGKBBXX:5:2228:24515:33000;sequence=TATAGTAGTTTAAGGGGACAATATTTTGTTATGAAAAAGATTAAGTA;start=43984;subtype=IES;support_ref=18;support_variant=42;type=IES;
scaffold51_100_with_IES	MILORD	internal_eliminated_sequence	46618	46696	.	.	.	ID=MILORD.100.46618.46696;Name=MILORD.100.46618.46696;bounded_by_ta=TRUE;common_boundary=Both;end=46696;ies_id=IESPGM.PTET51.1.100.43950;ies_left_dist=0;ies_min_dist=0;ies_right_dist=0;junction_seq=cattaattctattaaTAtaagatgcttctcaa;read_names=J00121:27:H3GGKBBXX:5:1214:15300:15873,J00121:27:H3GGKBBXX:5:1209:18802:27672,J00121:27:H3GGKBBXX:5:1223:31609:46311,J00121:27:H3GGKBBXX:5:1104:18832:2967,J00121:27:H3GGKBBXX:5:1203:23317:21817;sequence=TACAAGTGCTCTCAAAATCTATTTACTTTTTGCAATTCAAAAATCACTTAAAATAGGAGGAAGATATCATATTTCATTG;start=46618;subtype=IES;support_ref=42;support_variant=5;type=IES;
scaffold51_100_with_IES	MILORD	internal_eliminated_sequence	46927	46955	.	.	.	ID=MILORD.100.46927.46955;Name=MILORD.100.46927.46955;bounded_by_ta=TRUE;common_boundary=Both;end=46955;ies_id=IESPGM.PTET51.1.100.44180;ies_left_dist=0;ies_min_dist=0;ies_right_dist=0;junction_seq=taaatcatttctgatTAtattaaaaatgatct;read_names=J00121:27:H3GGKBBXX:5:2207:5416:45379,J00121:27:H3GGKBBXX:5:1204:9414:2264,J00121:27:H3GGKBBXX:5:2206:22516:45818,J00121:27:H3GGKBBXX:5:1220:9110:36692,J00121:27:H3GGKBBXX:5:1124:6421:16840,J00121:27:H3GGKBBXX:5:2102:6380:14660,J00121:27:H3GGKBBXX:5:2219:2382:7591,J00121:27:H3GGKBBXX:5:1226:24322:22045,J00121:27:H3GGKBBXX:5:1227:6147:36341,J00121:27:H3GGKBBXX:5:1124:10855:45238,J00121:27:H3GGKBBXX:5:2102:6126:14572,J00121:27:H3GGKBBXX:5:2228:9425:23768,J00121:27:H3GGKBBXX:5:2101:6867:21166,J00121:27:H3GGKBBXX:5:1203:27915:30591,J00121:27:H3GGKBBXX:5:1113:30472:17298,J00121:27:H3GGKBBXX:5:1224:10653:39576,J00121:27:H3GGKBBXX:5:1128:7689:9930,J00121:27:H3GGKBBXX:5:2210:15493:15504,J00121:27:H3GGKBBXX:5:1106:9313:39541,J00121:27:H3GGKBBXX:5:1110:7090:6994,J00121:27:H3GGKBBXX:5:2119:16630:7275,J00121:27:H3GGKBBXX:5:1202:23977:9104,J00121:27:H3GGKBBXX:5:2107:25256:17016,J00121:27:H3GGKBBXX:5:2217:23632:37800,J00121:27:H3GGKBBXX:5:1226:8166:21834,J00121:27:H3GGKBBXX:5:1202:9069:12708,J00121:27:H3GGKBBXX:5:1205:10389:25228,J00121:27:H3GGKBBXX:5:2101:6380:42583,J00121:27:H3GGKBBXX:5:2206:15828:12216,J00121:27:H3GGKBBXX:5:1210:6745:4848,J00121:27:H3GGKBBXX:5:2101:25641:2035,J00121:27:H3GGKBBXX:5:1124:8460:30046,J00121:27:H3GGKBBXX:5:1204:11211:15785,J00121:27:H3GGKBBXX:5:2115:27082:27391,J00121:27:H3GGKBBXX:5:1107:26565:40983,J00121:27:H3GGKBBXX:5:1123:8491:18669,J00121:27:H3GGKBBXX:5:2103:20882:23892,J00121:27:H3GGKBBXX:5:2203:14275:41141,J00121:27:H3GGKBBXX:5:2222:6340:30767,J00121:27:H3GGKBBXX:5:1225:14275:31154,J00121:27:H3GGKBBXX:5:2111:15453:3512,J00121:27:H3GGKBBXX:5:1206:20628:5622,J00121:27:H3GGKBBXX:5:2104:12956:10335,J00121:27:H3GGKBBXX:5:2217:9536:43163,J00121:27:H3GGKBBXX:5:1210:6857:4866,J00121:27:H3GGKBBXX:5:2204:10571:22274,J00121:27:H3GGKBBXX:5:2115:27113:27408,J00121:27:H3GGKBBXX:5:2210:19674:45537;sequence=TATAGGTATATTCAATTGTCAATGTACTA;start=46927;subtype=IES;support_ref=3;support_variant=48;type=IES;
scaffold51_100_with_IES	MILORD	internal_eliminated_sequence	49550	49597	.	.	.	ID=MILORD.100.49550.49597;Name=MILORD.100.49550.49597;bounded_by_ta=TRUE;common_boundary=Both;end=49597;ies_id=IESPGM.PTET51.1.100.46774;ies_left_dist=0;ies_min_dist=0;ies_right_dist=0;junction_seq=aaatttaattatcgtTAtatcataattcgata;read_names=J00121:27:H3GGKBBXX:5:2218:12398:17491,J00121:27:H3GGKBBXX:5:2211:30218:41581,J00121:27:H3GGKBBXX:5:1109:28087:9965,J00121:27:H3GGKBBXX:5:1114:17198:26301,J00121:27:H3GGKBBXX:5:1106:2331:48649,J00121:27:H3GGKBBXX:5:1224:28635:7152,J00121:27:H3GGKBBXX:5:2215:5091:44535,J00121:27:H3GGKBBXX:5:1122:14083:13271,J00121:27:H3GGKBBXX:5:2113:11282:48227,J00121:27:H3GGKBBXX:5:1218:13321:34565,J00121:27:H3GGKBBXX:5:1227:3681:36042,J00121:27:H3GGKBBXX:5:1225:14773:12497,J00121:27:H3GGKBBXX:5:2222:17675:22133,J00121:27:H3GGKBBXX:5:2201:2483:15539,J00121:27:H3GGKBBXX:5:2224:4107:43357,J00121:27:H3GGKBBXX:5:2216:15899:32033,J00121:27:H3GGKBBXX:5:1119:13271:13588,J00121:27:H3GGKBBXX:5:1103:25926:27250,J00121:27:H3GGKBBXX:5:1117:9323:34143,J00121:27:H3GGKBBXX:5:1225:24992:16383,J00121:27:H3GGKBBXX:5:1223:12398:25298,J00121:27:H3GGKBBXX:5:1117:15240:12146,J00121:27:H3GGKBBXX:5:1222:26463:7187,J00121:27:H3GGKBBXX:5:1221:14763:37027,J00121:27:H3GGKBBXX:5:1207:29224:30820,J00121:27:H3GGKBBXX:5:2210:14854:21254,J00121:27:H3GGKBBXX:5:2201:27813:15047,J00121:27:H3GGKBBXX:5:2111:25540:43462,J00121:27:H3GGKBBXX:5:1104:19299:2017,J00121:27:H3GGKBBXX:5:1228:15128:35128,J00121:27:H3GGKBBXX:5:1125:27844:23610,J00121:27:H3GGKBBXX:5:1225:19350:2809;sequence=TACAGCAACAATAATTAATTTATGATCATAATAATTACGTCTTACCTG;start=49550;subtype=IES;support_ref=0;support_variant=32;type=IES;
scaffold51_100_with_IES	MILORD	internal_eliminated_sequence	51539	51710	.	.	.	ID=MILORD.100.51539.51710;Name=MILORD.100.51539.51710;bounded_by_ta=TRUE;common_boundary=Both;end=51710;ies_id=IESPGM.PTET51.1.100.48715;ies_left_dist=0;ies_min_dist=0;ies_right_dist=0;junction_seq=ggagcccattccttgTAcaatatccctgactc;read_names=J00121:27:H3GGKBBXX:5:1214:17574:34477,J00121:27:H3GGKBBXX:5:1108:3863:28692,J00121:27:H3GGKBBXX:5:1126:26260:10774,J00121:27:H3GGKBBXX:5:1207:19522:11899,J00121:27:H3GGKBBXX:5:1120:12510:42864,J00121:27:H3GGKBBXX:5:2227:15990:17878,J00121:27:H3GGKBBXX:5:2128:21095:33897,J00121:27:H3GGKBBXX:5:1115:19309:47717,J00121:27:H3GGKBBXX:5:1121:6279:24859,J00121:27:H3GGKBBXX:5:1101:28381:20428,J00121:27:H3GGKBBXX:5:1111:16812:42091,J00121:27:H3GGKBBXX:5:1102:30675:21307,J00121:27:H3GGKBBXX:5:1119:26403:38803,J00121:27:H3GGKBBXX:5:1220:8075:34618,J00121:27:H3GGKBBXX:5:2111:23307:42337,J00121:27:H3GGKBBXX:5:2208:12489:44482,J00121:27:H3GGKBBXX:5:2222:8308:32560,J00121:27:H3GGKBBXX:5:2214:19015:17210,J00121:27:H3GGKBBXX:5:2109:27559:40280,J00121:27:H3GGKBBXX:5:1112:9181:36323,J00121:27:H3GGKBBXX:5:1112:27316:13799,J00121:27:H3GGKBBXX:5:1210:15148:22924,J00121:27:H3GGKBBXX:5:2217:6187:45273,J00121:27:H3GGKBBXX:5:2224:29853:45484,J00121:27:H3GGKBBXX:5:2107:12428:18036,J00121:27:H3GGKBBXX:5:2217:11211:12796,J00121:27:H3GGKBBXX:5:1219:14397:28762;sequence=TATAATGGAAATTATTATTATTATTATTATTATTATTATTATTATTATTATTATTATTATTATTTGTTATTATTATTATTATTATTATTTATTATTATTATTTATTATTTCTAAATAATTTATATAATTCTATTTTTACACTAATATTATTAATCACTTTCCCACCCAACAA;start=51539;subtype=IES;support_ref=1;support_variant=27;type=IES;
scaffold51_100_with_IES	MILORD	internal_eliminated_sequence	52354	52402	.	.	.	ID=MILORD.100.52354.52402;Name=MILORD.100.52354.52402;bounded_by_ta=TRUE;common_boundary=Both;end=52402;ies_id=IESPGM.PTET51.1.100.49358;ies_left_dist=0;ies_min_dist=0;ies_right_dist=0;junction_seq=gatttctgtcccttgTAcaacgatgctgtaat;read_names=J00121:27:H3GGKBBXX:5:2114:13910:1578,J00121:27:H3GGKBBXX:5:2228:30634:13605,J00121:27:H3GGKBBXX:5:1207:16559:24278,J00121:27:H3GGKBBXX:5:2115:29812:26564,J00121:27:H3GGKBBXX:5:1110:27499:10176,J00121:27:H3GGKBBXX:5:1128:14549:15909,J00121:27:H3GGKBBXX:5:2207:26433:19513,J00121:27:H3GGKBBXX:5:2104:12804:13166,J00121:27:H3GGKBBXX:5:2102:7892:25755,J00121:27:H3GGKBBXX:5:1208:22455:3512,J00121:27:H3GGKBBXX:5:2211:4970:34371,J00121:27:H3GGKBBXX:5:2217:23094:41862,J00121:27:H3GGKBBXX:5:2224:21694:35321,J00121:27:H3GGKBBXX:5:2116:30198:22415,J00121:27:H3GGKBBXX:5:1108:13423:29852,J00121:27:H3GGKBBXX:5:2221:25378:4673,J00121:27:H3GGKBBXX:5:2221:16305:22995,J00121:27:H3GGKBBXX:5:2118:5254:37114,J00121:27:H3GGKBBXX:5:2212:14448:27127,J00121:27:H3GGKBBXX:5:1109:9100:48737,J00121:27:H3GGKBBXX:5:1106:19035:48931;sequence=TATTGTGAATAGGTAATAGATTAATATTTAAATATACCATTCTATACAA;start=52354;subtype=IES;support_ref=0;support_variant=21;type=IES;
scaffold51_100_with_IES	MILORD	internal_eliminated_sequence	54699	54764	.	.	.	ID=MILORD.100.54699.54764;Name=MILORD.100.54699.54764;bounded_by_ta=TRUE;common_boundary=Both;end=54764;ies_id=IESPGM.PTET51.1.100.51654;ies_left_dist=0;ies_min_dist=0;ies_right_dist=0;junction_seq=gacagtacatctaaaTAtcaatatgataaaaa;read_names=J00121:27:H3GGKBBXX:5:1207:22881:16383,J00121:27:H3GGKBBXX:5:1126:30228:1578,J00121:27:H3GGKBBXX:5:1214:19380:48509,J00121:27:H3GGKBBXX:5:2219:11129:26969,J00121:27:H3GGKBBXX:5:1122:12063:15012,J00121:27:H3GGKBBXX:5:1204:11525:17350,J00121:27:H3GGKBBXX:5:1203:12144:44974,J00121:27:H3GGKBBXX:5:2225:6268:4620,J00121:27:H3GGKBBXX:5:1123:10419:47049,J00121:27:H3GGKBBXX:5:2102:7943:34741,J00121:27:H3GGKBBXX:5:1106:20943:35251,J00121:27:H3GGKBBXX:5:1203:10490:30081,J00121:27:H3GGKBBXX:5:1221:30188:12409,J00121:27:H3GGKBBXX:5:1126:17340:26476,J00121:27:H3GGKBBXX:5:2208:14052:33932,J00121:27:H3GGKBBXX:5:2226:20831:32209,J00121:27:H3GGKBBXX:5:2115:26606:33527,J00121:27:H3GGKBBXX:5:1117:20943:34301,J00121:27:H3GGKBBXX:5:2208:14204:47700,J00121:27:H3GGKBBXX:5:1127:8846:43480,J00121:27:H3GGKBBXX:5:1205:17645:46065,J00121:27:H3GGKBBXX:5:1118:17695:11724,J00121:27:H3GGKBBXX:5:2203:19136:5042,J00121:27:H3GGKBBXX:5:2224:21724:39348,J00121:27:H3GGKBBXX:5:2109:18355:26371,J00121:27:H3GGKBBXX:5:2216:28544:1859,J00121:27:H3GGKBBXX:5:1213:17807:3407,J00121:27:H3GGKBBXX:5:2123:21968:47155,J00121:27:H3GGKBBXX:5:1108:17401:47120,J00121:27:H3GGKBBXX:5:1219:9039:47682,J00121:27:H3GGKBBXX:5:2214:25794:21746,J00121:27:H3GGKBBXX:5:1204:2280:11143,J00121:27:H3GGKBBXX:5:1206:16275:28745,J00121:27:H3GGKBBXX:5:1125:4696:3899,J00121:27:H3GGKBBXX:5:2108:4655:47190,J00121:27:H3GGKBBXX:5:2102:22810:42319,J00121:27:H3GGKBBXX:5:2218:26129:43673,J00121:27:H3GGKBBXX:5:2211:13697:3108,J00121:27:H3GGKBBXX:5:1107:10947:4215,J00121:27:H3GGKBBXX:5:1126:14773:18757,J00121:27:H3GGKBBXX:5:1127:31994:9772,J00121:27:H3GGKBBXX:5:1221:26626:6132,J00121:27:H3GGKBBXX:5:1221:22333:42056,J00121:27:H3GGKBBXX:5:2224:23551:29290,J00121:27:H3GGKBBXX:5:1118:5375:19390,J00121:27:H3GGKBBXX:5:2121:28280:10862,J00121:27:H3GGKBBXX:5:1221:10450:10352,J00121:27:H3GGKBBXX:5:2223:27316:39717,J00121:27:H3GGKBBXX:5:1126:12297:43234,J00121:27:H3GGKBBXX:5:1224:11241:27479,J00121:27:H3GGKBBXX:5:2108:8004:8084,J00121:27:H3GGKBBXX:5:2114:25895:37466,J00121:27:H3GGKBBXX:5:2223:6664:23206,J00121:27:H3GGKBBXX:5:2216:17107:25966,J00121:27:H3GGKBBXX:5:2101:24718:42776,J00121:27:H3GGKBBXX:5:1105:7222:17913,J00121:27:H3GGKBBXX:5:2226:5406:35022,J00121:27:H3GGKBBXX:5:2227:17756:3389,J00121:27:H3GGKBBXX:5:1220:5386:20428,J00121:27:H3GGKBBXX:5:1127:14864:8541,J00121:27:H3GGKBBXX:5:2224:25428:44922,J00121:27:H3GGKBBXX:5:1224:10754:26951,J00121:27:H3GGKBBXX:5:1107:17472:35673;sequence=TATTGTTAATTCAAAATTTATTCAAATTTTAATAATTATTAGTATAATCCTTTAGAAAAACAACAA;start=54699;subtype=IES;support_ref=0;support_variant=63;type=IES;
scaffold51_100_with_IES	MILORD	internal_eliminated_sequence	55325	55564	.	.	.	ID=MILORD.100.55325.55564;Name=MILORD.100.55325.55564;bounded_by_ta=TRUE;common_boundary=Both;end=55564;ies_id=IESPGM.PTET51.1.100.52214;ies_left_dist=0;ies_min_dist=0;ies_right_dist=0;junction_seq=ttaatttttttcaggTAcaacttgcttcgttg;read_names=J00121:27:H3GGKBBXX:5:1122:5122:39418,J00121:27:H3GGKBBXX:5:1102:5639:18652,J00121:27:H3GGKBBXX:5:1201:2970:41036,J00121:27:H3GGKBBXX:5:1102:2970:20568,J00121:27:H3GGKBBXX:5:1123:15006:22116,J00121:27:H3GGKBBXX:5:2223:22638:42091,J00121:27:H3GGKBBXX:5:1216:14945:16840,J00121:27:H3GGKBBXX:5:1224:29660:29536,J00121:27:H3GGKBBXX:5:1201:22191:19232,J00121:27:H3GGKBBXX:5:2227:29427:39436,J00121:27:H3GGKBBXX:5:2111:13362:35831,J00121:27:H3GGKBBXX:5:1118:10967:7838,J00121:27:H3GGKBBXX:5:1112:19136:14326,J00121:27:H3GGKBBXX:5:2228:20324:23346,J00121:27:H3GGKBBXX:5:1223:15544:27936,J00121:27:H3GGKBBXX:5:2118:27935:5235,J00121:27:H3GGKBBXX:5:1211:29630:26142,J00121:27:H3GGKBBXX:5:1201:8633:3020,J00121:27:H3GGKBBXX:5:2224:20902:38205,J00121:27:H3GGKBBXX:5:2212:17350:40069,J00121:27:H3GGKBBXX:5:2103:9425:24542,J00121:27:H3GGKBBXX:5:2103:11109:18880,J00121:27:H3GGKBBXX:5:1225:5934:18493,J00121:27:H3GGKBBXX:5:1119:5406:18282,J00121:27:H3GGKBBXX:5:2116:4716:32806,J00121:27:H3GGKBBXX:5:2128:25530:17948,J00121:27:H3GGKBBXX:5:1116:16559:3776,J00121:27:H3GGKBBXX:5:2226:12926:44781,J00121:27:H3GGKBBXX:5:2211:10013:5165,J00121:27:H3GGKBBXX:5:2112:21542:25949,J00121:27:H3GGKBBXX:5:1219:20770:10721,J00121:27:H3GGKBBXX:5:1106:16264:40121,J00121:27:H3GGKBBXX:5:2213:9242:23030,J00121:27:H3GGKBBXX:5:1219:20232:28885;sequence=TATTGTCAGATCAATATGAAAAAAAAAACTCTTGAATATTAATTTTTAACAGCTATTTTAAAATATTTTTAATCTAATTTAACTAAATTAATTTTGAGTTTAAATTAGACTCACTAAGGGCTATTAACTTATAAGATAGTTTATTATAATTTAATTGATGAATTCATTGTTTTTTACTCATATATATATTAAATAAATATAAAAATTATTAGAAAAAAATTCATTTTTTTACTTGAACAT;start=55325;subtype=IES;support_ref=2;support_variant=34;type=IES;
scaffold51_100_with_IES	MILORD	internal_eliminated_sequence	56164	56554	.	.	.	ID=MILORD.100.56164.56554;Name=MILORD.100.56164.56554;bounded_by_ta=TRUE;common_boundary=None;end=56554;ies_id=IESPGM.PTET51.1.100.52214;ies_left_dist=-839;ies_min_dist=839;ies_right_dist=-990;junction_seq=aattaataaatgatcTAtatatatatatatgc;read_names=J00121:27:H3GGKBBXX:5:1110:28787:42970;sequence=TATTAGAAATCAAATTAAATGAGAAGGAATATCTCTAAATATTTTAAGGAGGCTTAAAGCTATCTGAGCTTTAAATAGATTTGGGGAAATTTTAAGTAAAGCATGAGAAGGACATAGGCATATTGGAATAAATATTATTGGGGGAGTAAAATTGTAATTATTATAATTTAATCGATTAAGATAAATGTGCATCTCAAAAAATAGATCAGTTTACACCAGGAAATTATTTGACTATAGTTGTTAGATCAGATCAATTACCTATAGAAAACACAAATCACCTTCAACCTGATACGACTCTCATCAGGTAATTTATTTAATATTATAATTTAAGAGGTTATTATGAAGTACAAGGTAATCATATCAAATAATAACAATAAAACTGTTGAAATTA;start=56164;subtype=MAC;support_ref=117;support_variant=1;type=CRYPTIC;
scaffold51_100_with_IES	MILORD	internal_eliminated_sequence	56906	56982	.	.	.	ID=MILORD.100.56906.56982;Name=MILORD.100.56906.56982;bounded_by_ta=TRUE;common_boundary=None;end=56982;ies_id=IESPGM.PTET51.1.100.54418;ies_left_dist=863;ies_min_dist=850;ies_right_dist=850;junction_seq=atctcaatgttatgtTActataatatgcttca;read_names=J00121:27:H3GGKBBXX:5:2110:11464:47208;sequence=TATAGAAGGACAATTAATATTTTTGATTAATAGATTTTCTGAATAATCTATTTTAGAATATTTTATAGGTATTGCAT;start=56906;subtype=MAC;support_ref=98;support_variant=1;type=CRYPTIC;
scaffold51_100_with_IES	MILORD	internal_eliminated_sequence	57769	57832	.	.	.	ID=MILORD.100.57769.57832;Name=MILORD.100.57769.57832;bounded_by_ta=TRUE;common_boundary=Both;end=57832;ies_id=IESPGM.PTET51.1.100.54418;ies_left_dist=0;ies_min_dist=0;ies_right_dist=0;junction_seq=actgttggagagacaTAtaaagaatattaatt;read_names=J00121:27:H3GGKBBXX:5:1120:19725:12497,J00121:27:H3GGKBBXX:5:1207:22506:45062,J00121:27:H3GGKBBXX:5:2216:26585:14115;sequence=TACAGAAAATCCTGAAAAATAAACTTACAATAATAAAGAGAAGGATTAAAAATAAAACCTGTTG;start=57769;subtype=IES;support_ref=124;support_variant=3;type=IES;
scaffold51_100_with_IES	MILORD	internal_eliminated_sequence	57769	57861	.	.	.	ID=MILORD.100.57769.57861;Name=MILORD.100.57769.57861;bounded_by_ta=TRUE;common_boundary=LEFT;end=57861;ies_id=IESPGM.PTET51.1.100.54418;ies_left_dist=0;ies_min_dist=0;ies_right_dist=-29;junction_seq=actgttggagagacaTAagctagaaaagctcc;read_names=J00121:27:H3GGKBBXX:5:2228:27255:34266;sequence=TACAGAAAATCCTGAAAAATAAACTTACAATAATAAAGAGAAGGATTAAAAATAAAACCTGTTGTATAAAGAATATTAATTTTGGTTTGATTA;start=57769;subtype=PARTIAL_EXTERNAL;support_ref=62;support_variant=1;type=ALTERNATIVE;
scaffold51_100_with_IES	MILORD	internal_eliminated_sequence	57833	57861	.	.	.	ID=MILORD.100.57833.57861;Name=MILORD.100.57833.57861;bounded_by_ta=TRUE;common_boundary=None;end=57861;ies_id=IESPGM.PTET51.1.100.54418;ies_left_dist=-64;ies_min_dist=29;ies_right_dist=-29;junction_seq=aaataaaacctgttgTAagctagaaaagctcc;read_names=J00121:27:H3GGKBBXX:5:1104:3194:45396,J00121:27:H3GGKBBXX:5:1125:6756:11899,J00121:27:H3GGKBBXX:5:2119:12763:6589,J00121:27:H3GGKBBXX:5:2204:17330:18441,J00121:27:H3GGKBBXX:5:2117:12723:8559,J00121:27:H3GGKBBXX:5:1102:9932:25386;sequence=TATAAAGAATATTAATTTTGGTTTGATTA;start=57833;subtype=MAC;support_ref=168;support_variant=6;type=CRYPTIC;
scaffold51_100_with_IES	MILORD	internal_eliminated_sequence	59521	59975	.	.	.	ID=MILORD.100.59521.59975;Name=MILORD.100.59521.59975;bounded_by_ta=TRUE;common_boundary=None;end=59975;ies_id=IESPGM.PTET51.1.100.57938;ies_left_dist=1832;ies_min_dist=1426;ies_right_dist=1426;junction_seq=ttgataatataataaTAaatataaaatgtaca;read_names=J00121:27:H3GGKBBXX:5:1218:18639:30732;sequence=TAATAATAGATAAGATATCAGTTGAATTATTGTCTCCAAGTTTTAATTAATAATTTTTTTTGAAGTAATTTAACCAAAAATTATATTGTGATCATTATTCTATTTGTACACAAGTAATACAAAAAGAACTAACACTAAAATAAAATCAAATTCTTATTATAATATATATTATTTCAGTTAGCTCACTTTAATAAACTATTGTTATTACCTTATTTAAAAGGTTCTAGCTTTTTTAATGTTTTATAATTATTGAAGAATAAATAAAATTATATTCTAATTATTATCAAAATAATAATTTAAGAAGATTAATAATTAGAACATTGAAATGGAAAGGTTGAGCTAATCTACTGTCTCTTATCCTCTTTATTATATGTATATTGTAAAATAGTTGCAAAGATTCTAATTGAGATCTTTTTTTTTTAATTATTTTTTAGTTGAGTCATCTTTATAACTCA;start=59521;subtype=MAC;support_ref=91;support_variant=1;type=CRYPTIC;
scaffold51_100_with_IES	MILORD	internal_eliminated_sequence	61353	61401	.	.	.	ID=MILORD.100.61353.61401;Name=MILORD.100.61353.61401;bounded_by_ta=TRUE;common_boundary=Both;end=61401;ies_id=IESPGM.PTET51.1.100.57938;ies_left_dist=0;ies_min_dist=0;ies_right_dist=0;junction_seq=ctataatcaataagaTAacatccgacacgact;read_names=J00121:27:H3GGKBBXX:5:2113:10987:3582,J00121:27:H3GGKBBXX:5:2116:9891:1191,J00121:27:H3GGKBBXX:5:2220:9759:44464,J00121:27:H3GGKBBXX:5:1107:20151:9684,J00121:27:H3GGKBBXX:5:1118:5183:31048,J00121:27:H3GGKBBXX:5:2217:14539:15117,J00121:27:H3GGKBBXX:5:1128:11292:7627,J00121:27:H3GGKBBXX:5:1101:13677:31031,J00121:27:H3GGKBBXX:5:1209:2818:21500,J00121:27:H3GGKBBXX:5:2126:27072:43972,J00121:27:H3GGKBBXX:5:2202:11911:31453,J00121:27:H3GGKBBXX:5:2211:14448:34231,J00121:27:H3GGKBBXX:5:2220:9607:44517,J00121:27:H3GGKBBXX:5:2106:28483:15434,J00121:27:H3GGKBBXX:5:2205:13403:24859,J00121:27:H3GGKBBXX:5:2109:7740:41000,J00121:27:H3GGKBBXX:5:2202:30858:26898,J00121:27:H3GGKBBXX:5:2205:12845:3178,J00121:27:H3GGKBBXX:5:2201:17482:40789,J00121:27:H3GGKBBXX:5:2108:10754:44359,J00121:27:H3GGKBBXX:5:2224:6421:15363,J00121:27:H3GGKBBXX:5:2116:16610:39875,J00121:27:H3GGKBBXX:5:2113:8227:11882,J00121:27:H3GGKBBXX:5:2203:21633:24454,J00121:27:H3GGKBBXX:5:2227:30208:30099,J00121:27:H3GGKBBXX:5:1126:24089:32402,J00121:27:H3GGKBBXX:5:1211:15351:46944,J00121:27:H3GGKBBXX:5:2101:18741:16348,J00121:27:H3GGKBBXX:5:2216:22567:35321,J00121:27:H3GGKBBXX:5:1115:10642:48315,J00121:27:H3GGKBBXX:5:2107:4675:39277,J00121:27:H3GGKBBXX:5:1222:29670:39822,J00121:27:H3GGKBBXX:5:1206:25378:24296,J00121:27:H3GGKBBXX:5:2220:14204:39471,J00121:27:H3GGKBBXX:5:2109:9090:24489,J00121:27:H3GGKBBXX:5:2215:10105:35778,J00121:27:H3GGKBBXX:5:2114:3965:10475,J00121:27:H3GGKBBXX:5:2212:10916:41440,J00121:27:H3GGKBBXX:5:1118:21846:40403,J00121:27:H3GGKBBXX:5:2201:8562:45766,J00121:27:H3GGKBBXX:5:2115:18325:40139,J00121:27:H3GGKBBXX:5:1226:21592:10106,J00121:27:H3GGKBBXX:5:1219:25672:4198,J00121:27:H3GGKBBXX:5:2111:9069:8734,J00121:27:H3GGKBBXX:5:1112:17523:15047,J00121:27:H3GGKBBXX:5:1103:13078:21588,J00121:27:H3GGKBBXX:5:1206:11170:9596,J00121:27:H3GGKBBXX:5:1228:14062:4866,J00121:27:H3GGKBBXX:5:2105:26139:8031,J00121:27:H3GGKBBXX:5:1127:25844:48104,J00121:27:H3GGKBBXX:5:2128:24322:6079,J00121:27:H3GGKBBXX:5:1104:2635:17175,J00121:27:H3GGKBBXX:5:2201:13809:27813,J00121:27:H3GGKBBXX:5:1103:18873:38838,J00121:27:H3GGKBBXX:5:2209:23561:41651,J00121:27:H3GGKBBXX:5:1227:21978:15276,J00121:27:H3GGKBBXX:5:1206:8237:42319,J00121:27:H3GGKBBXX:5:2213:28645:21131;sequence=TATCGTAGATTCTATTAAAAAGAATTTCTTTAATTTTAATAATTGAGTG;start=61353;subtype=IES;support_ref=4;support_variant=58;type=IES;
scaffold51_100_with_IES	MILORD	internal_eliminated_sequence	63574	63653	.	.	.	ID=MILORD.100.63574.63653;Name=MILORD.100.63574.63653;bounded_by_ta=TRUE;common_boundary=Both;end=63653;ies_id=IESPGM.PTET51.1.100.60110;ies_left_dist=0;ies_min_dist=0;ies_right_dist=0;junction_seq=atgtagttactctcaTAtcagttcctccactt;read_names=J00121:27:H3GGKBBXX:5:1114:25915:18652,J00121:27:H3GGKBBXX:5:1222:7811:48474,J00121:27:H3GGKBBXX:5:1213:11363:11055,J00121:27:H3GGKBBXX:5:2220:31700:28569,J00121:27:H3GGKBBXX:5:2116:14133:13746,J00121:27:H3GGKBBXX:5:1225:6340:4778,J00121:27:H3GGKBBXX:5:1104:6289:28147,J00121:27:H3GGKBBXX:5:1108:12581:42038,J00121:27:H3GGKBBXX:5:2219:15666:34266,J00121:27:H3GGKBBXX:5:2207:16884:35286,J00121:27:H3GGKBBXX:5:1216:13190:36763;sequence=TACAGTATTTTTAATAAATTTATATAGAAATAACTCTTTTGTTATAATTATAAAAACAAAAAAATCAAGTAGTTTATCTT;start=63574;subtype=IES;support_ref=1;support_variant=11;type=IES;
scaffold51_100_with_IES	MILORD	internal_eliminated_sequence	66204	66258	.	.	.	ID=MILORD.100.66204.66258;Name=MILORD.100.66204.66258;bounded_by_ta=TRUE;common_boundary=Both;end=66258;ies_id=IESPGM.PTET51.1.100.62660;ies_left_dist=0;ies_min_dist=0;ies_right_dist=0;junction_seq=tagatttagagatgaTAtctaaaataccaagt;read_names=J00121:27:H3GGKBBXX:5:2205:11708:41194,J00121:27:H3GGKBBXX:5:1115:12094:41405,J00121:27:H3GGKBBXX:5:1111:5375:37466,J00121:27:H3GGKBBXX:5:1104:8288:32982,J00121:27:H3GGKBBXX:5:1210:12885:27092,J00121:27:H3GGKBBXX:5:2204:23175:28815;sequence=TACAGTTTTAATTTAAACATTTGATGTAAATAATACAAATTAAATATCTTATCTA;start=66204;subtype=IES;support_ref=92;support_variant=6;type=IES;
scaffold51_100_with_IES	MILORD	internal_eliminated_sequence	66343	66370	.	.	.	ID=MILORD.100.66343.66370;Name=MILORD.100.66343.66370;bounded_by_ta=TRUE;common_boundary=Both;end=66370;ies_id=IESPGM.PTET51.1.100.62744;ies_left_dist=0;ies_min_dist=0;ies_right_dist=0;junction_seq=tttgatcattataggTAattggcatccaaatt;read_names=J00121:27:H3GGKBBXX:5:1119:4229:22573,J00121:27:H3GGKBBXX:5:2115:3599:46979,J00121:27:H3GGKBBXX:5:1203:11129:24929,J00121:27:H3GGKBBXX:5:1220:3904:29079,J00121:27:H3GGKBBXX:5:1103:15179:27479,J00121:27:H3GGKBBXX:5:1215:4269:39523,J00121:27:H3GGKBBXX:5:1201:17665:13183,J00121:27:H3GGKBBXX:5:2202:27367:24788,J00121:27:H3GGKBBXX:5:2212:8592:7521,J00121:27:H3GGKBBXX:5:1201:17756:13271,J00121:27:H3GGKBBXX:5:2211:23987:13763,J00121:27:H3GGKBBXX:5:1221:5964:42460,J00121:27:H3GGKBBXX:5:2123:12550:38715,J00121:27:H3GGKBBXX:5:2203:17492:13939,J00121:27:H3GGKBBXX:5:1107:19410:35339,J00121:27:H3GGKBBXX:5:1217:30655:35514,J00121:27:H3GGKBBXX:5:1206:28787:4637,J00121:27:H3GGKBBXX:5:1221:28331:26529,J00121:27:H3GGKBBXX:5:2116:6309:25791,J00121:27:H3GGKBBXX:5:2116:24200:32173,J00121:27:H3GGKBBXX:5:2102:29751:18159,J00121:27:H3GGKBBXX:5:2117:12327:41423,J00121:27:H3GGKBBXX:5:1217:12753:18880,J00121:27:H3GGKBBXX:5:2215:9831:48315,J00121:27:H3GGKBBXX:5:1109:16427:48913,J00121:27:H3GGKBBXX:5:2215:11576:21272,J00121:27:H3GGKBBXX:5:2224:18507:9192,J00121:27:H3GGKBBXX:5:2220:19715:18951,J00121:27:H3GGKBBXX:5:2211:23612:5024;sequence=TAGAGTTTAATTATGTTGATATTTGTTA;start=66343;subtype=IES;support_ref=48;support_variant=29;type=IES;
scaffold51_100_with_IES	MILORD	internal_eliminated_sequence	66983	67075	.	.	.	ID=MILORD.100.66983.67075;Name=MILORD.100.66983.67075;bounded_by_ta=TRUE;common_boundary=Both;end=67075;ies_id=IESPGM.PTET51.1.100.63356;ies_left_dist=0;ies_min_dist=0;ies_right_dist=0;junction_seq=taattcatattacgaTAtcaaaaagcatgtga;read_names=J00121:27:H3GGKBBXX:5:1213:19400:25755,J00121:27:H3GGKBBXX:5:2107:7720:40965,J00121:27:H3GGKBBXX:5:1115:6096:19232,J00121:27:H3GGKBBXX:5:2120:19755:20006,J00121:27:H3GGKBBXX:5:1107:25611:4725,J00121:27:H3GGKBBXX:5:2104:22739:31189,J00121:27:H3GGKBBXX:5:2122:26484:2439,J00121:27:H3GGKBBXX:5:2227:29711:37361,J00121:27:H3GGKBBXX:5:2214:25875:8594,J00121:27:H3GGKBBXX:5:1210:11089:9209,J00121:27:H3GGKBBXX:5:2128:9587:32138,J00121:27:H3GGKBBXX:5:1110:20943:30960,J00121:27:H3GGKBBXX:5:2208:24150:39119,J00121:27:H3GGKBBXX:5:2103:22861:41774,J00121:27:H3GGKBBXX:5:2103:22820:41880,J00121:27:H3GGKBBXX:5:1106:13261:35690,J00121:27:H3GGKBBXX:5:1128:18396:15715,J00121:27:H3GGKBBXX:5:2203:18091:7767,J00121:27:H3GGKBBXX:5:2210:5406:14344,J00121:27:H3GGKBBXX:5:2210:27428:19654,J00121:27:H3GGKBBXX:5:2213:7882:6994,J00121:27:H3GGKBBXX:5:1128:4472:8049,J00121:27:H3GGKBBXX:5:1223:7405:15557,J00121:27:H3GGKBBXX:5:2128:5994:22960,J00121:27:H3GGKBBXX:5:2204:8785:13728,J00121:27:H3GGKBBXX:5:1218:8826:29483,J00121:27:H3GGKBBXX:5:2110:22800:29958,J00121:27:H3GGKBBXX:5:2215:6796:32648,J00121:27:H3GGKBBXX:5:1204:22394:28762,J00121:27:H3GGKBBXX:5:1128:15382:45555,J00121:27:H3GGKBBXX:5:1225:21775:38978,J00121:27:H3GGKBBXX:5:1107:21207:48896,J00121:27:H3GGKBBXX:5:1202:25418:40192,J00121:27:H3GGKBBXX:5:1218:16995:3723,J00121:27:H3GGKBBXX:5:1126:7537:7662,J00121:27:H3GGKBBXX:5:2114:27752:2703,J00121:27:H3GGKBBXX:5:1226:24819:5569,J00121:27:H3GGKBBXX:5:1101:21207:23610,J00121:27:H3GGKBBXX:5:1208:25986:1332,J00121:27:H3GGKBBXX:5:1120:10409:26142,J00121:27:H3GGKBBXX:5:1218:12814:37062,J00121:27:H3GGKBBXX:5:2214:21998:32367,J00121:27:H3GGKBBXX:5:2228:16407:16805,J00121:27:H3GGKBBXX:5:1221:10754:19566,J00121:27:H3GGKBBXX:5:1119:24393:6273,J00121:27:H3GGKBBXX:5:1122:17848:42126,J00121:27:H3GGKBBXX:5:2223:31751:46346,J00121:27:H3GGKBBXX:5:2126:29315:7521,J00121:27:H3GGKBBXX:5:1106:10998:25439,J00121:27:H3GGKBBXX:5:1104:3173:24823,J00121:27:H3GGKBBXX:5:1201:15148:17579,J00121:27:H3GGKBBXX:5:1115:26819:46451,J00121:27:H3GGKBBXX:5:1104:12956:40825,J00121:27:H3GGKBBXX:5:2210:14702:36745,J00121:27:H3GGKBBXX:5:2113:22729:29589;sequence=TACAGTTATTATGATTATGGTTATAAAATTAATCAAACAAGTTTATTATATATATTATTATAACTAATTATGTAAAAATTAATAAAACAGATG;start=66983;subtype=IES;support_ref=0;support_variant=55;type=IES;
scaffold51_100_with_IES	MILORD	internal_eliminated_sequence	68277	68357	.	.	.	ID=MILORD.100.68277.68357;Name=MILORD.100.68277.68357;bounded_by_ta=TRUE;common_boundary=Both;end=68357;ies_id=IESPGM.PTET51.1.100.64557;ies_left_dist=0;ies_min_dist=0;ies_right_dist=0;junction_seq=atattagattaattgTAgtgtaacaaagtata;read_names=J00121:27:H3GGKBBXX:5:2201:14651:11161,J00121:27:H3GGKBBXX:5:2212:23104:43146,J00121:27:H3GGKBBXX:5:1107:8775:6466,J00121:27:H3GGKBBXX:5:2222:27509:1261,J00121:27:H3GGKBBXX:5:1120:22465:47876,J00121:27:H3GGKBBXX:5:1205:5964:32824,J00121:27:H3GGKBBXX:5:1110:24403:29149,J00121:27:H3GGKBBXX:5:1119:12976:33299,J00121:27:H3GGKBBXX:5:2210:5071:2721,J00121:27:H3GGKBBXX:5:1117:19928:25720,J00121:27:H3GGKBBXX:5:2226:3021:12392,J00121:27:H3GGKBBXX:5:1208:21186:15100,J00121:27:H3GGKBBXX:5:2128:22029:32244,J00121:27:H3GGKBBXX:5:1220:29356:48772,J00121:27:H3GGKBBXX:5:1216:10795:37009,J00121:27:H3GGKBBXX:5:2128:20902:32367,J00121:27:H3GGKBBXX:5:2206:25662:8400,J00121:27:H3GGKBBXX:5:2123:13748:8084,J00121:27:H3GGKBBXX:5:1115:27773:40121,J00121:27:H3GGKBBXX:5:1114:26707:32472,J00121:27:H3GGKBBXX:5:1122:27864:22555,J00121:27:H3GGKBBXX:5:2203:17391:14572,J00121:27:H3GGKBBXX:5:1110:4198:20691,J00121:27:H3GGKBBXX:5:1222:15585:40526,J00121:27:H3GGKBBXX:5:1116:18812:7574,J00121:27:H3GGKBBXX:5:1114:31669:23733,J00121:27:H3GGKBBXX:5:2201:19431:34213,J00121:27:H3GGKBBXX:5:2109:23399:2545,J00121:27:H3GGKBBXX:5:1119:22069:43533;sequence=TAGACTTATTTTGGTTGAGTTTTCATAAATTTGATATTGATACAATTAGGAATATTTTATATAAGTATTTAACTTAGACTA;start=68277;subtype=IES;support_ref=88;support_variant=29;type=IES;
scaffold51_100_with_IES	MILORD	internal_eliminated_sequence	68277	68362	.	.	.	ID=MILORD.100.68277.68362;Name=MILORD.100.68277.68362;bounded_by_ta=TRUE;common_boundary=LEFT;end=68362;ies_id=IESPGM.PTET51.1.100.64557;ies_left_dist=0;ies_min_dist=0;ies_right_dist=-5;junction_seq=atattagattaattgTAacaaagtatatttta;read_names=J00121:27:H3GGKBBXX:5:2205:29924:30696;sequence=TAGACTTATTTTGGTTGAGTTTTCATAAATTTGATATTGATACAATTAGGAATATTTTATATAAGTATTTAACTTAGACTATAGTG;start=68277;subtype=PARTIAL_EXTERNAL;support_ref=44;support_variant=1;type=ALTERNATIVE;
scaffold51_100_with_IES	MILORD	internal_eliminated_sequence	68317	68362	.	.	.	ID=MILORD.100.68317.68362;Name=MILORD.100.68317.68362;bounded_by_ta=TRUE;common_boundary=None;end=68362;ies_id=IESPGM.PTET51.1.100.64557;ies_left_dist=-40;ies_min_dist=5;ies_right_dist=-5;junction_seq=taaatttgatattgaTAacaaagtatatttta;read_names=J00121:27:H3GGKBBXX:5:1127:23683:26494,J00121:27:H3GGKBBXX:5:2227:20232:23153,J00121:27:H3GGKBBXX:5:2205:14397:27320,J00121:27:H3GGKBBXX:5:2217:28919:4374,J00121:27:H3GGKBBXX:5:2205:17797:47489,J00121:27:H3GGKBBXX:5:2215:6279:15785,J00121:27:H3GGKBBXX:5:2110:28554:29272;sequence=TACAATTAGGAATATTTTATATAAGTATTTAACTTAGACTATAGTG;start=68317;subtype=OVERLAPPING;support_ref=86;support_variant=7;type=ALTERNATIVE;
scaffold51_100_with_IES	MILORD	internal_eliminated_sequence	71384	71410	.	.	.	ID=MILORD.100.71384.71410;Name=MILORD.100.71384.71410;bounded_by_ta=TRUE;common_boundary=Both;end=71410;ies_id=IESPGM.PTET51.1.100.67583;ies_left_dist=0;ies_min_dist=0;ies_right_dist=0;junction_seq=tggagtgctcattaaTAattgcagttaagtag;read_names=J00121:27:H3GGKBBXX:5:1124:24454:30362,J00121:27:H3GGKBBXX:5:2109:18883:11671,J00121:27:H3GGKBBXX:5:2228:25367:15065,J00121:27:H3GGKBBXX:5:2224:7801:33510,J00121:27:H3GGKBBXX:5:2202:29873:4936,J00121:27:H3GGKBBXX:5:2113:23216:32156,J00121:27:H3GGKBBXX:5:2208:18883:7134,J00121:27:H3GGKBBXX:5:2222:8745:6976,J00121:27:H3GGKBBXX:5:2109:26545:32613,J00121:27:H3GGKBBXX:5:1227:18203:26388,J00121:27:H3GGKBBXX:5:2115:21531:3072,J00121:27:H3GGKBBXX:5:2120:20375:7222,J00121:27:H3GGKBBXX:5:1215:8339:30573,J00121:27:H3GGKBBXX:5:1222:23906:41370,J00121:27:H3GGKBBXX:5:2116:20222:23171,J00121:27:H3GGKBBXX:5:2204:4685:5921,J00121:27:H3GGKBBXX:5:1208:6350:27971,J00121:27:H3GGKBBXX:5:2111:21491:16999,J00121:27:H3GGKBBXX:5:2216:20872:1156,J00121:27:H3GGKBBXX:5:2108:16802:39330,J00121:27:H3GGKBBXX:5:2104:27661:9719,J00121:27:H3GGKBBXX:5:2222:17086:7574,J00121:27:H3GGKBBXX:5:1125:14529:11864,J00121:27:H3GGKBBXX:5:1228:25784:34073,J00121:27:H3GGKBBXX:5:2201:14458:31611,J00121:27:H3GGKBBXX:5:2220:25875:24771,J00121:27:H3GGKBBXX:5:2211:10754:18124,J00121:27:H3GGKBBXX:5:2124:4239:31628,J00121:27:H3GGKBBXX:5:1217:21501:19900,J00121:27:H3GGKBBXX:5:1114:27630:15223,J00121:27:H3GGKBBXX:5:2109:12428:28164,J00121:27:H3GGKBBXX:5:2126:25926:19197,J00121:27:H3GGKBBXX:5:2123:24322:5341,J00121:27:H3GGKBBXX:5:2103:29244:31417,J00121:27:H3GGKBBXX:5:2124:4056:31664,J00121:27:H3GGKBBXX:5:2104:25438:30239,J00121:27:H3GGKBBXX:5:2225:26453:10968;sequence=TACAATTAAATAATGGCTAATAATCTA;start=71384;subtype=IES;support_ref=63;support_variant=37;type=IES;
scaffold51_100_with_IES	MILORD	internal_eliminated_sequence	72362	72429	.	.	.	ID=MILORD.100.72362.72429;Name=MILORD.100.72362.72429;bounded_by_ta=TRUE;common_boundary=Both;end=72429;ies_id=IESPGM.PTET51.1.100.68534;ies_left_dist=0;ies_min_dist=0;ies_right_dist=0;junction_seq=tgttaatttacagagTAatttaggttaagaca;read_names=J00121:27:H3GGKBBXX:5:1116:27082:27672,J00121:27:H3GGKBBXX:5:1110:17492:1912,J00121:27:H3GGKBBXX:5:1119:15645:45238,J00121:27:H3GGKBBXX:5:1223:29751:12497,J00121:27:H3GGKBBXX:5:1127:20780:31628,J00121:27:H3GGKBBXX:5:2111:23196:10141,J00121:27:H3GGKBBXX:5:1124:14945:34530,J00121:27:H3GGKBBXX:5:2111:2757:9754,J00121:27:H3GGKBBXX:5:1202:11830:18159,J00121:27:H3GGKBBXX:5:1108:25560:10124,J00121:27:H3GGKBBXX:5:2115:11190:29536,J00121:27:H3GGKBBXX:5:2209:28655:23892,J00121:27:H3GGKBBXX:5:1207:21014:35796,J00121:27:H3GGKBBXX:5:1218:12733:34248,J00121:27:H3GGKBBXX:5:1211:29447:42741,J00121:27:H3GGKBBXX:5:2226:29061:3705,J00121:27:H3GGKBBXX:5:1204:10622:7767,J00121:27:H3GGKBBXX:5:2218:25449:16049,J00121:27:H3GGKBBXX:5:2208:24921:42214,J00121:27:H3GGKBBXX:5:2208:22232:38679,J00121:27:H3GGKBBXX:5:2107:4371:48526,J00121:27:H3GGKBBXX:5:1119:15270:23874,J00121:27:H3GGKBBXX:5:2104:15311:3336,J00121:27:H3GGKBBXX:5:2110:26778:18001,J00121:27:H3GGKBBXX:5:2112:15371:45748,J00121:27:H3GGKBBXX:5:1214:8379:2475,J00121:27:H3GGKBBXX:5:1125:5822:2721,J00121:27:H3GGKBBXX:5:2220:8501:15170,J00121:27:H3GGKBBXX:5:1113:26930:30468,J00121:27:H3GGKBBXX:5:2224:14519:14414,J00121:27:H3GGKBBXX:5:1225:8075:21711,J00121:27:H3GGKBBXX:5:1214:16244:25070,J00121:27:H3GGKBBXX:5:1126:28534:45449,J00121:27:H3GGKBBXX:5:2215:24505:24507,J00121:27:H3GGKBBXX:5:2109:22090:39488,J00121:27:H3GGKBBXX:5:1107:9536:30257,J00121:27:H3GGKBBXX:5:1128:28574:12427,J00121:27:H3GGKBBXX:5:1202:12997:29536;sequence=TATTGTTGATAAATTACTTTATCGATTGAATTAATAAATAGGAAAATAAAGATAAATCATTCCAACAA;start=72362;subtype=IES;support_ref=54;support_variant=38;type=IES;
scaffold51_100_with_IES	MILORD	internal_eliminated_sequence	73714	73787	.	.	.	ID=MILORD.100.73714.73787;Name=MILORD.100.73714.73787;bounded_by_ta=TRUE;common_boundary=Both;end=73787;ies_id=IESPGM.PTET51.1.100.69818;ies_left_dist=0;ies_min_dist=0;ies_right_dist=0;junction_seq=attcttcataattggTAcaaccatagattata;read_names=J00121:27:H3GGKBBXX:5:1201:25367:8629,J00121:27:H3GGKBBXX:5:2117:27346:14906,J00121:27:H3GGKBBXX:5:2111:24616:46293,J00121:27:H3GGKBBXX:5:2202:27712:49159,J00121:27:H3GGKBBXX:5:1104:16234:31804,J00121:27:H3GGKBBXX:5:1222:19816:1367,J00121:27:H3GGKBBXX:5:2223:4939:16278,J00121:27:H3GGKBBXX:5:2212:9019:35550,J00121:27:H3GGKBBXX:5:1223:17807:5200,J00121:27:H3GGKBBXX:5:2120:2250:7785,J00121:27:H3GGKBBXX:5:2206:3945:28305,J00121:27:H3GGKBBXX:5:1220:23744:16893,J00121:27:H3GGKBBXX:5:2217:12297:42143,J00121:27:H3GGKBBXX:5:2212:6268:41968,J00121:27:H3GGKBBXX:5:1105:15016:34090,J00121:27:H3GGKBBXX:5:2220:13179:28727,J00121:27:H3GGKBBXX:5:1222:15016:39893,J00121:27:H3GGKBBXX:5:1226:25479:27250,J00121:27:H3GGKBBXX:5:1206:29011:36323;sequence=TATTGTGAATACATCTTAAATGTATTTATTTATTTATTTATTTATTTATTTATTGATGGGATATTATTCGACAA;start=73714;subtype=IES;support_ref=0;support_variant=19;type=IES;
scaffold51_100_with_IES	MILORD	internal_eliminated_sequence	73842	73888	.	.	.	ID=MILORD.100.73842.73888;Name=MILORD.100.73842.73888;bounded_by_ta=TRUE;common_boundary=Both;end=73888;ies_id=IESPGM.PTET51.1.100.69872;ies_left_dist=0;ies_min_dist=0;ies_right_dist=0;junction_seq=accagccatagtggaTAcatcccaactaaacc;read_names=J00121:27:H3GGKBBXX:5:1201:19806:6695,J00121:27:H3GGKBBXX:5:1207:15625:48403;sequence=TACAGATGATGTAATTATGATTAATAATTAATATATTTAATCTACTT;start=73842;subtype=IES;support_ref=1;support_variant=2;type=IES;
scaffold51_100_with_IES	MILORD	internal_eliminated_sequence	81915	81941	.	.	.	ID=MILORD.100.81915.81941;Name=MILORD.100.81915.81941;bounded_by_ta=TRUE;common_boundary=Both;end=81941;ies_id=IESPGM.PTET51.1.100.77898;ies_left_dist=0;ies_min_dist=0;ies_right_dist=0;junction_seq=cgattgaagattgttTAgcaaatctaagatta;read_names=J00121:27:H3GGKBBXX:5:2225:9465:34459,J00121:27:H3GGKBBXX:5:2220:29548:20375,J00121:27:H3GGKBBXX:5:1201:28452:33211,J00121:27:H3GGKBBXX:5:1207:7537:24683,J00121:27:H3GGKBBXX:5:1206:20111:38873,J00121:27:H3GGKBBXX:5:1227:11444:34477,J00121:27:H3GGKBBXX:5:1206:12773:5446;sequence=TATAATTACAAAATCTCACATCCTCTA;start=81915;subtype=IES;support_ref=219;support_variant=7;type=IES;
scaffold51_100_with_IES	MILORD	internal_eliminated_sequence	85394	85440	.	.	.	ID=MILORD.100.85394.85440;Name=MILORD.100.85394.85440;bounded_by_ta=TRUE;common_boundary=Both;end=85440;ies_id=IESPGM.PTET51.1.100.81350;ies_left_dist=0;ies_min_dist=0;ies_right_dist=0;junction_seq=tttgattaaatcagaTAacatagaatgcaaat;read_names=J00121:27:H3GGKBBXX:5:1212:16589:25808,J00121:27:H3GGKBBXX:5:1114:22952:27584,J00121:27:H3GGKBBXX:5:1105:7517:40016,J00121:27:H3GGKBBXX:5:1106:30655:44799,J00121:27:H3GGKBBXX:5:1221:29325:18089,J00121:27:H3GGKBBXX:5:1215:19786:20551,J00121:27:H3GGKBBXX:5:1104:17726:34284,J00121:27:H3GGKBBXX:5:1121:6076:6888,J00121:27:H3GGKBBXX:5:2102:16336:9121,J00121:27:H3GGKBBXX:5:1211:22181:5745,J00121:27:H3GGKBBXX:5:2118:28970:11495,J00121:27:H3GGKBBXX:5:1106:7243:44922,J00121:27:H3GGKBBXX:5:2228:10784:29149,J00121:27:H3GGKBBXX:5:2117:4432:20428,J00121:27:H3GGKBBXX:5:1204:28970:23346,J00121:27:H3GGKBBXX:5:2222:21247:5745,J00121:27:H3GGKBBXX:5:2209:15179:48579,J00121:27:H3GGKBBXX:5:2222:21339:5798,J00121:27:H3GGKBBXX:5:1114:24860:14572,J00121:27:H3GGKBBXX:5:2205:5132:7504,J00121:27:H3GGKBBXX:5:2120:10774:9789,J00121:27:H3GGKBBXX:5:1207:16762:16542,J00121:27:H3GGKBBXX:5:2202:6025:38486,J00121:27:H3GGKBBXX:5:1221:7882:47577,J00121:27:H3GGKBBXX:5:2214:25357:39418,J00121:27:H3GGKBBXX:5:2204:19319:45449,J00121:27:H3GGKBBXX:5:1128:14428:36235;sequence=TACAGTCTATATATGATATATTTATACATTATTTATAGATTTAATTG;start=85394;subtype=IES;support_ref=6;support_variant=27;type=IES;
scaffold51_100_with_IES	MILORD	internal_eliminated_sequence	86597	86686	.	.	.	ID=MILORD.100.86597.86686;Name=MILORD.100.86597.86686;bounded_by_ta=TRUE;common_boundary=Both;end=86686;ies_id=IESPGM.PTET51.1.100.82506;ies_left_dist=0;ies_min_dist=0;ies_right_dist=0;junction_seq=gttccaatttgcaagTActacttaagaaacct;read_names=J00121:27:H3GGKBBXX:5:2108:15453:20498,J00121:27:H3GGKBBXX:5:1215:5436:25263,J00121:27:H3GGKBBXX:5:1127:5132:32367,J00121:27:H3GGKBBXX:5:1109:13545:47717,J00121:27:H3GGKBBXX:5:1221:19076:9297,J00121:27:H3GGKBBXX:5:2228:18649:36446,J00121:27:H3GGKBBXX:5:1218:5944:44992;sequence=TATTGTCAGATTTATAATTAATTCATGTTGCTTATTATTTCTAATAGATTAAATACTTCTAAAAAATGATTTTAACATTTAAATGTGTAA;start=86597;subtype=IES;support_ref=118;support_variant=7;type=IES;
scaffold51_100_with_IES	MILORD	internal_eliminated_sequence	87014	87044	.	.	.	ID=MILORD.100.87014.87044;Name=MILORD.100.87014.87044;bounded_by_ta=TRUE;common_boundary=Both;end=87044;ies_id=IESPGM.PTET51.1.100.82833;ies_left_dist=0;ies_min_dist=0;ies_right_dist=0;junction_seq=attgtgaattataatTActacatactgaatta;read_names=J00121:27:H3GGKBBXX:5:1212:3945:22151,J00121:27:H3GGKBBXX:5:1225:4939:23452,J00121:27:H3GGKBBXX:5:2216:24079:25562,J00121:27:H3GGKBBXX:5:1201:30827:17456,J00121:27:H3GGKBBXX:5:1107:5213:33738,J00121:27:H3GGKBBXX:5:2221:9272:32930,J00121:27:H3GGKBBXX:5:1227:7791:27584,J00121:27:H3GGKBBXX:5:1226:29985:21447,J00121:27:H3GGKBBXX:5:2114:20912:6431,J00121:27:H3GGKBBXX:5:2213:7831:12779,J00121:27:H3GGKBBXX:5:2118:25560:38187,J00121:27:H3GGKBBXX:5:2119:14032:33826,J00121:27:H3GGKBBXX:5:2227:26880:16665,J00121:27:H3GGKBBXX:5:2118:28483:30521,J00121:27:H3GGKBBXX:5:2112:20770:41423,J00121:27:H3GGKBBXX:5:2123:21633:25685,J00121:27:H3GGKBBXX:5:2119:5375:21184,J00121:27:H3GGKBBXX:5:2128:25347:47383,J00121:27:H3GGKBBXX:5:2208:8988:33387,J00121:27:H3GGKBBXX:5:2115:14844:26301,J00121:27:H3GGKBBXX:5:1222:28199:9244,J00121:27:H3GGKBBXX:5:2211:18375:10581,J00121:27:H3GGKBBXX:5:2210:15615:13886,J00121:27:H3GGKBBXX:5:1217:14387:17034,J00121:27:H3GGKBBXX:5:2101:24982:39717,J00121:27:H3GGKBBXX:5:1227:14529:30398,J00121:27:H3GGKBBXX:5:1222:27793:9139,J00121:27:H3GGKBBXX:5:2215:23663:27936,J00121:27:H3GGKBBXX:5:2113:14539:12198,J00121:27:H3GGKBBXX:5:2220:16843:30398;sequence=TATAAATACAATACTGATACATTCTTAACTA;start=87014;subtype=IES;support_ref=84;support_variant=30;type=IES;
scaffold51_100_with_IES	MILORD	internal_eliminated_sequence	87580	87689	.	.	.	ID=MILORD.100.87580.87689;Name=MILORD.100.87580.87689;bounded_by_ta=TRUE;common_boundary=Both;end=87689;ies_id=IESPGM.PTET51.1.100.83368;ies_left_dist=0;ies_min_dist=0;ies_right_dist=0;junction_seq=ataattttaattcatTAtcaattttaaagcca;read_names=J00121:27:H3GGKBBXX:5:2118:17878:33281,J00121:27:H3GGKBBXX:5:2107:16965:46328,J00121:27:H3GGKBBXX:5:1107:30462:28674,J00121:27:H3GGKBBXX:5:1112:13748:18845,J00121:27:H3GGKBBXX:5:2109:13200:7838,J00121:27:H3GGKBBXX:5:2124:23652:32420,J00121:27:H3GGKBBXX:5:1221:29691:31382,J00121:27:H3GGKBBXX:5:1119:29944:27637,J00121:27:H3GGKBBXX:5:2226:26768:35215,J00121:27:H3GGKBBXX:5:1205:13920:42530,J00121:27:H3GGKBBXX:5:1113:16163:41106,J00121:27:H3GGKBBXX:5:1203:8247:25316,J00121:27:H3GGKBBXX:5:2106:5436:31417;sequence=TACAGGAGCAGAATAATTAATTCTATGATTTCTCAATTGTTTTTTAATACTTATAGCTTGAGGATAAGTTTTCACGATAAAAAAAGAGGGAAATCATTAATAAACATCTA;start=87580;subtype=IES;support_ref=118;support_variant=13;type=IES;
scaffold51_100_with_IES	MILORD	internal_eliminated_sequence	89865	89912	.	.	.	ID=MILORD.100.89865.89912;Name=MILORD.100.89865.89912;bounded_by_ta=TRUE;common_boundary=None;end=89912;ies_id=IESPGM.PTET51.1.100.83368;ies_left_dist=-2285;ies_min_dist=2223;ies_right_dist=-2223;junction_seq=agcttaaacccacatTAattcaagaaaaattg;read_names=J00121:27:H3GGKBBXX:5:1219:8927:13869;sequence=TATAACTACTTTGAGAATTTCTGATTCTTAATTCTATATTTTTAAGCA;start=89865;subtype=MAC;support_ref=99;support_variant=1;type=CRYPTIC;
scaffold51_100_with_IES	MILORD	internal_eliminated_sequence	94496	94572	.	.	.	ID=MILORD.100.94496.94572;Name=MILORD.100.94496.94572;bounded_by_ta=TRUE;common_boundary=Both;end=94572;ies_id=IESPGM.PTET51.1.100.90174;ies_left_dist=0;ies_min_dist=0;ies_right_dist=0;junction_seq=ctgctttagggttgtTAttaaaaacctaaaga;read_names=J00121:27:H3GGKBBXX:5:2126:21420:43040,J00121:27:H3GGKBBXX:5:1118:19766:32859,J00121:27:H3GGKBBXX:5:1122:23865:39189,J00121:27:H3GGKBBXX:5:2103:17675:3459,J00121:27:H3GGKBBXX:5:2214:7436:43814,J00121:27:H3GGKBBXX:5:2123:13068:12673,J00121:27:H3GGKBBXX:5:1119:7973:43339,J00121:27:H3GGKBBXX:5:1222:16102:1824,J00121:27:H3GGKBBXX:5:2103:6340:35444,J00121:27:H3GGKBBXX:5:1113:8866:46891,J00121:27:H3GGKBBXX:5:1106:12520:14467,J00121:27:H3GGKBBXX:5:1121:20537:34160,J00121:27:H3GGKBBXX:5:2102:13646:12409,J00121:27:H3GGKBBXX:5:1116:4696:21131,J00121:27:H3GGKBBXX:5:1128:26047:33862,J00121:27:H3GGKBBXX:5:1208:6664:44060,J00121:27:H3GGKBBXX:5:2216:17837:19285,J00121:27:H3GGKBBXX:5:1128:9881:18792,J00121:27:H3GGKBBXX:5:1119:6908:6466,J00121:27:H3GGKBBXX:5:2103:18020:3319,J00121:27:H3GGKBBXX:5:1101:23135:37361,J00121:27:H3GGKBBXX:5:1119:19684:13412,J00121:27:H3GGKBBXX:5:1122:11332:40719,J00121:27:H3GGKBBXX:5:2118:3843:26687,J00121:27:H3GGKBBXX:5:2217:29965:10370,J00121:27:H3GGKBBXX:5:1125:14519:20217;sequence=TACACTCAAATTAAGAATTCTTTACATTCTTAAGTACTTTTTCATCTATAAAATACAAAACTAATTTCATTTGACTA;start=94496;subtype=IES;support_ref=0;support_variant=26;type=IES;
scaffold51_100_with_IES	MILORD	internal_eliminated_sequence	95596	95622	.	.	.	ID=MILORD.100.95596.95622;Name=MILORD.100.95596.95622;bounded_by_ta=TRUE;common_boundary=Both;end=95622;ies_id=IESPGM.PTET51.1.100.91197;ies_left_dist=0;ies_min_dist=0;ies_right_dist=0;junction_seq=ctaacaaattggatcTAcacaaatatatttgt;read_names=J00121:27:H3GGKBBXX:5:1123:3457:36147,J00121:27:H3GGKBBXX:5:2213:23409:35128,J00121:27:H3GGKBBXX:5:2205:25672:46715,J00121:27:H3GGKBBXX:5:1107:23520:5147,J00121:27:H3GGKBBXX:5:2224:30340:4198,J00121:27:H3GGKBBXX:5:1114:27428:15574,J00121:27:H3GGKBBXX:5:2216:10612:17878,J00121:27:H3GGKBBXX:5:1107:23510:9033,J00121:27:H3GGKBBXX:5:1108:10724:45889,J00121:27:H3GGKBBXX:5:2118:27864:3424,J00121:27:H3GGKBBXX:5:1123:13880:38275,J00121:27:H3GGKBBXX:5:2106:25530:17948,J00121:27:H3GGKBBXX:5:2126:17746:8084,J00121:27:H3GGKBBXX:5:2106:25631:18089,J00121:27:H3GGKBBXX:5:1104:16092:11899,J00121:27:H3GGKBBXX:5:2218:16163:38187,J00121:27:H3GGKBBXX:5:2204:16549:36816,J00121:27:H3GGKBBXX:5:1107:14255:8541,J00121:27:H3GGKBBXX:5:1222:8846:30538,J00121:27:H3GGKBBXX:5:1116:29163:17772,J00121:27:H3GGKBBXX:5:2101:25185:10528,J00121:27:H3GGKBBXX:5:1110:10216:4989,J00121:27:H3GGKBBXX:5:2123:11698:13535,J00121:27:H3GGKBBXX:5:2218:5619:25861,J00121:27:H3GGKBBXX:5:1212:5944:3389,J00121:27:H3GGKBBXX:5:2207:9039:14590,J00121:27:H3GGKBBXX:5:2213:23094:35004,J00121:27:H3GGKBBXX:5:2222:9851:3090,J00121:27:H3GGKBBXX:5:1202:8400:33738,J00121:27:H3GGKBBXX:5:2220:12885:36130,J00121:27:H3GGKBBXX:5:1119:27894:32771,J00121:27:H3GGKBBXX:5:1103:17168:19742,J00121:27:H3GGKBBXX:5:1106:25053:26265,J00121:27:H3GGKBBXX:5:1202:14164:10317,J00121:27:H3GGKBBXX:5:1110:5690:38363,J00121:27:H3GGKBBXX:5:1213:20801:12146,J00121:27:H3GGKBBXX:5:1218:3194:39137,J00121:27:H3GGKBBXX:5:2212:18720:46065,J00121:27:H3GGKBBXX:5:2210:32319:2914,J00121:27:H3GGKBBXX:5:1220:15300:25087;sequence=TATGGTGAATCTAACCCATTTCAATCA;start=95596;subtype=IES;support_ref=12;support_variant=40;type=IES;
scaffold51_100_with_IES	MILORD	internal_eliminated_sequence	97373	97417	.	.	.	ID=MILORD.100.97373.97417;Name=MILORD.100.97373.97417;bounded_by_ta=TRUE;common_boundary=Both;end=97417;ies_id=IESPGM.PTET51.1.100.92947;ies_left_dist=0;ies_min_dist=0;ies_right_dist=0;junction_seq=gcaattatatttataTAttttatttttgattt;read_names=J00121:27:H3GGKBBXX:5:1118:26078:43269,J00121:27:H3GGKBBXX:5:1110:16011:14115,J00121:27:H3GGKBBXX:5:2219:20740:16471,J00121:27:H3GGKBBXX:5:2228:25185:8101;sequence=TACAGAAGAACTTCAGTATTAAAATTCGTATATATGCTTTAACTG;start=97373;subtype=IES;support_ref=0;support_variant=4;type=IES;
scaffold51_100_with_IES	MILORD	internal_eliminated_sequence	97477	97504	.	.	.	ID=MILORD.100.97477.97504;Name=MILORD.100.97477.97504;bounded_by_ta=TRUE;common_boundary=Both;end=97504;ies_id=IESPGM.PTET51.1.100.93006;ies_left_dist=0;ies_min_dist=0;ies_right_dist=0;junction_seq=tttaataaaattataTAatacgttaagaatgg;read_names=J00121:27:H3GGKBBXX:5:1101:17279:23663,J00121:27:H3GGKBBXX:5:1206:27702:28850,J00121:27:H3GGKBBXX:5:2110:16275:34196,J00121:27:H3GGKBBXX:5:1114:9435:18335,J00121:27:H3GGKBBXX:5:2128:28199:5341,J00121:27:H3GGKBBXX:5:1128:4350:20392,J00121:27:H3GGKBBXX:5:1117:25510:18581,J00121:27:H3GGKBBXX:5:1204:10977:9684,J00121:27:H3GGKBBXX:5:2217:21440:17649,J00121:27:H3GGKBBXX:5:2204:26189:36991,J00121:27:H3GGKBBXX:5:2227:17868:28024,J00121:27:H3GGKBBXX:5:1112:13869:8717,J00121:27:H3GGKBBXX:5:1206:9526:17333;sequence=TATAATTAATTTAACTTTACTTTTACCA;start=97477;subtype=IES;support_ref=0;support_variant=13;type=IES;
scaffold51_100_with_IES	MILORD	internal_eliminated_sequence	97787	97870	.	.	.	ID=MILORD.100.97787.97870;Name=MILORD.100.97787.97870;bounded_by_ta=TRUE;common_boundary=Both;end=97870;ies_id=IESPGM.PTET51.1.100.93288;ies_left_dist=0;ies_min_dist=0;ies_right_dist=0;junction_seq=ccaaatttactttaaTActatgcatgcacata;read_names=J00121:27:H3GGKBBXX:5:1217:25794:45801,J00121:27:H3GGKBBXX:5:1122:18923:18036,J00121:27:H3GGKBBXX:5:2123:4848:14818,J00121:27:H3GGKBBXX:5:1101:2595:17386,J00121:27:H3GGKBBXX:5:1216:17513:3776,J00121:27:H3GGKBBXX:5:2209:15585:11899,J00121:27:H3GGKBBXX:5:2206:4168:6642,J00121:27:H3GGKBBXX:5:2219:18680:40789,J00121:27:H3GGKBBXX:5:1224:14661:48350,J00121:27:H3GGKBBXX:5:1221:11891:30046,J00121:27:H3GGKBBXX:5:1210:20080:28622,J00121:27:H3GGKBBXX:5:1217:18467:21465,J00121:27:H3GGKBBXX:5:2101:7689:19390,J00121:27:H3GGKBBXX:5:2205:1834:41845,J00121:27:H3GGKBBXX:5:2211:16873:2703,J00121:27:H3GGKBBXX:5:2121:11718:46346,J00121:27:H3GGKBBXX:5:2201:15970:46434,J00121:27:H3GGKBBXX:5:1127:8684:38662,J00121:27:H3GGKBBXX:5:1217:4158:23681,J00121:27:H3GGKBBXX:5:2201:8775:19302,J00121:27:H3GGKBBXX:5:1125:19370:10194,J00121:27:H3GGKBBXX:5:2224:5193:5288,J00121:27:H3GGKBBXX:5:1118:25926:20498,J00121:27:H3GGKBBXX:5:1116:15209:3477,J00121:27:H3GGKBBXX:5:1128:26382:34371,J00121:27:H3GGKBBXX:5:1116:12499:40561,J00121:27:H3GGKBBXX:5:1223:8247:3407,J00121:27:H3GGKBBXX:5:2222:21937:31101,J00121:27:H3GGKBBXX:5:1123:4269:47964,J00121:27:H3GGKBBXX:5:1214:19755:26406,J00121:27:H3GGKBBXX:5:1119:31253:14783;sequence=TATTAAGGATCAAAATTTTAATTTAATATTTTTAAATAAATAATTGGATTGATCTCTGTTTTAACGTGGAATTTATTCTAACAA;start=97787;subtype=IES;support_ref=32;support_variant=31;type=IES;
scaffold51_100_with_IES	MILORD	internal_eliminated_sequence	99782	99810	.	.	.	ID=MILORD.100.99782.99810;Name=MILORD.100.99782.99810;bounded_by_ta=TRUE;common_boundary=LEFT;end=99810;ies_id=IESPGM.PTET51.1.100.95199;ies_left_dist=0;ies_min_dist=0;ies_right_dist=-3;junction_seq=aaataaatataatgaTAgcaatatttttaatg;read_names=J00121:27:H3GGKBBXX:5:2121:24048:43620;sequence=TAAAGTTAAAAGCAATCAAACCACTATAA;start=99782;subtype=PARTIAL_EXTERNAL;support_ref=14;support_variant=1;type=ALTERNATIVE;
scaffold51_100_with_IES	MILORD	internal_eliminated_sequence	99782	99807	.	.	.	ID=MILORD.100.99782.99807;Name=MILORD.100.99782.99807;bounded_by_ta=TRUE;common_boundary=Both;end=99807;ies_id=IESPGM.PTET51.1.100.95199;ies_left_dist=0;ies_min_dist=0;ies_right_dist=0;junction_seq=aaataaatataatgaTAatagcaatattttta;read_names=J00121:27:H3GGKBBXX:5:2221:19126:47858,J00121:27:H3GGKBBXX:5:1116:17442:32525,J00121:27:H3GGKBBXX:5:2116:8339:6132,J00121:27:H3GGKBBXX:5:2124:15402:8523,J00121:27:H3GGKBBXX:5:2208:4107:13886,J00121:27:H3GGKBBXX:5:1214:8288:38222,J00121:27:H3GGKBBXX:5:2115:15280:22872,J00121:27:H3GGKBBXX:5:2216:15554:21553,J00121:27:H3GGKBBXX:5:2211:21044:47419,J00121:27:H3GGKBBXX:5:1216:11393:1648,J00121:27:H3GGKBBXX:5:2228:32299:2563,J00121:27:H3GGKBBXX:5:1107:21521:25386,J00121:27:H3GGKBBXX:5:1128:17685:28129,J00121:27:H3GGKBBXX:5:1126:18274:20322,J00121:27:H3GGKBBXX:5:2116:12499:17597,J00121:27:H3GGKBBXX:5:1103:15554:11003,J00121:27:H3GGKBBXX:5:2126:20172:30222,J00121:27:H3GGKBBXX:5:1112:20740:4831,J00121:27:H3GGKBBXX:5:1209:27306:26687,J00121:27:H3GGKBBXX:5:2207:28635:41862,J00121:27:H3GGKBBXX:5:2209:13220:8822,J00121:27:H3GGKBBXX:5:1212:11708:40596,J00121:27:H3GGKBBXX:5:1203:11048:20568,J00121:27:H3GGKBBXX:5:2116:15260:22661,J00121:27:H3GGKBBXX:5:2221:10592:5394,J00121:27:H3GGKBBXX:5:1128:27133:46680,J00121:27:H3GGKBBXX:5:2227:16214:32332,J00121:27:H3GGKBBXX:5:1210:9039:37835,J00121:27:H3GGKBBXX:5:2221:9120:28833,J00121:27:H3GGKBBXX:5:2222:27600:33281,J00121:27:H3GGKBBXX:5:1108:18446:29765,J00121:27:H3GGKBBXX:5:1216:20892:21201,J00121:27:H3GGKBBXX:5:2203:11698:42161,J00121:27:H3GGKBBXX:5:2111:6644:12937,J00121:27:H3GGKBBXX:5:1215:4208:3160,J00121:27:H3GGKBBXX:5:2211:17726:6642,J00121:27:H3GGKBBXX:5:2216:7689:21957,J00121:27:H3GGKBBXX:5:1116:16122:18775;sequence=TAAAGTTAAAAGCAATCAAACCACTA;start=99782;subtype=IES;support_ref=42;support_variant=38;type=IES;
scaffold51_100_with_IES	MILORD	internal_eliminated_sequence	104316	104342	.	.	.	ID=MILORD.100.104316.104342;Name=MILORD.100.104316.104342;bounded_by_ta=TRUE;common_boundary=Both;end=104342;ies_id=IESPGM.PTET51.1.100.99707;ies_left_dist=0;ies_min_dist=0;ies_right_dist=0;junction_seq=atactttttcgacatTAacaaagctgttgtta;read_names=J00121:27:H3GGKBBXX:5:2108:29346:27795,J00121:27:H3GGKBBXX:5:1123:12459:10071,J00121:27:H3GGKBBXX:5:1110:14681:44904,J00121:27:H3GGKBBXX:5:2218:5000:33580,J00121:27:H3GGKBBXX:5:2212:14154:33580,J00121:27:H3GGKBBXX:5:1214:16518:11759,J00121:27:H3GGKBBXX:5:1208:20375:38134,J00121:27:H3GGKBBXX:5:2117:23865:29237,J00121:27:H3GGKBBXX:5:2123:23612:9807,J00121:27:H3GGKBBXX:5:2115:19735:11003,J00121:27:H3GGKBBXX:5:2203:7040:5218,J00121:27:H3GGKBBXX:5:1218:11596:40895,J00121:27:H3GGKBBXX:5:1125:25743:48034,J00121:27:H3GGKBBXX:5:1228:18406:26107,J00121:27:H3GGKBBXX:5:1209:15067:23804,J00121:27:H3GGKBBXX:5:1106:18396:30802,J00121:27:H3GGKBBXX:5:1106:22242:14115,J00121:27:H3GGKBBXX:5:1127:6766:31154,J00121:27:H3GGKBBXX:5:2214:19776:6466,J00121:27:H3GGKBBXX:5:1120:26362:15909,J00121:27:H3GGKBBXX:5:1108:3295:23100,J00121:27:H3GGKBBXX:5:1217:10318:36780,J00121:27:H3GGKBBXX:5:2101:2260:25562,J00121:27:H3GGKBBXX:5:1122:29599:7169,J00121:27:H3GGKBBXX:5:1104:24464:11425,J00121:27:H3GGKBBXX:5:1218:16173:29518,J00121:27:H3GGKBBXX:5:1221:19755:39453,J00121:27:H3GGKBBXX:5:1211:17695:30327,J00121:27:H3GGKBBXX:5:1215:19197:41405,J00121:27:H3GGKBBXX:5:1216:29538:31154,J00121:27:H3GGKBBXX:5:1124:24018:44341;sequence=TATAGGTATTATCAAAATAAGAATCTA;start=104316;subtype=IES;support_ref=9;support_variant=31;type=IES;
scaffold51_100_with_IES	MILORD	internal_eliminated_sequence	105656	105720	.	.	.	ID=MILORD.100.105656.105720;Name=MILORD.100.105656.105720;bounded_by_ta=TRUE;common_boundary=Both;end=105720;ies_id=IESPGM.PTET51.1.100.101020;ies_left_dist=0;ies_min_dist=0;ies_right_dist=0;junction_seq=ggattttttcataaaTAtcctacctaaatatt;read_names=J00121:27:H3GGKBBXX:5:2214:9790:47436,J00121:27:H3GGKBBXX:5:1228:10490:35110,J00121:27:H3GGKBBXX:5:1219:4584:25685,J00121:27:H3GGKBBXX:5:1228:26352:12726,J00121:27:H3GGKBBXX:5:1111:14986:11214,J00121:27:H3GGKBBXX:5:1121:16812:10194,J00121:27:H3GGKBBXX:5:1208:26058:17104,J00121:27:H3GGKBBXX:5:2101:18659:47647,J00121:27:H3GGKBBXX:5:1120:11383:17421,J00121:27:H3GGKBBXX:5:2121:25195:42970,J00121:27:H3GGKBBXX:5:1105:21876:48227,J00121:27:H3GGKBBXX:5:2107:7507:30187,J00121:27:H3GGKBBXX:5:1220:20882:20129,J00121:27:H3GGKBBXX:5:2201:21572:46715,J00121:27:H3GGKBBXX:5:1212:30492:21764,J00121:27:H3GGKBBXX:5:1216:28087:19742,J00121:27:H3GGKBBXX:5:1125:12327:5587,J00121:27:H3GGKBBXX:5:2223:17624:26898,J00121:27:H3GGKBBXX:5:2223:6715:18300,J00121:27:H3GGKBBXX:5:2214:9709:47295,J00121:27:H3GGKBBXX:5:1108:3528:19144,J00121:27:H3GGKBBXX:5:1220:14894:14643,J00121:27:H3GGKBBXX:5:2110:20019:23698,J00121:27:H3GGKBBXX:5:2201:21795:3494,J00121:27:H3GGKBBXX:5:2124:13687:14590,J00121:27:H3GGKBBXX:5:2209:29406:28147,J00121:27:H3GGKBBXX:5:1221:21673:9649,J00121:27:H3GGKBBXX:5:2202:8907:31453,J00121:27:H3GGKBBXX:5:1108:30299:38205,J00121:27:H3GGKBBXX:5:1107:4574:46276,J00121:27:H3GGKBBXX:5:1219:18974:2017,J00121:27:H3GGKBBXX:5:1124:21856:36235,J00121:27:H3GGKBBXX:5:1107:10561:28516,J00121:27:H3GGKBBXX:5:2211:13484:41915;sequence=TACAATAAATAATAACAAATTTTAGGAATTAAAATTAAATTAATGCTTAATATTTGAGTCGACCA;start=105656;subtype=IES;support_ref=0;support_variant=34;type=IES;
scaffold51_100_with_IES	MILORD	internal_eliminated_sequence	108072	108137	.	.	.	ID=MILORD.100.108072.108137;Name=MILORD.100.108072.108137;bounded_by_ta=TRUE;common_boundary=Both;end=108137;ies_id=IESPGM.PTET51.1.100.103371;ies_left_dist=0;ies_min_dist=0;ies_right_dist=0;junction_seq=taattttatcatagtTAtaattagggaagaat;read_names=J00121:27:H3GGKBBXX:5:2111:21998:46786,J00121:27:H3GGKBBXX:5:1220:14813:28534,J00121:27:H3GGKBBXX:5:1120:14752:27197,J00121:27:H3GGKBBXX:5:1101:9749:43990,J00121:27:H3GGKBBXX:5:1119:4574:26898,J00121:27:H3GGKBBXX:5:1106:24982:14959,J00121:27:H3GGKBBXX:5:2219:16934:9104,J00121:27:H3GGKBBXX:5:2115:10916:47208,J00121:27:H3GGKBBXX:5:1119:25997:35532,J00121:27:H3GGKBBXX:5:1103:1773:41915,J00121:27:H3GGKBBXX:5:2201:28757:47243,J00121:27:H3GGKBBXX:5:2210:10338:9561,J00121:27:H3GGKBBXX:5:1118:15808:8101,J00121:27:H3GGKBBXX:5:2215:10571:29870,J00121:27:H3GGKBBXX:5:2227:21511:31277,J00121:27:H3GGKBBXX:5:1115:19847:44711,J00121:27:H3GGKBBXX:5:1121:15990:44570,J00121:27:H3GGKBBXX:5:1224:26291:2985,J00121:27:H3GGKBBXX:5:2126:4564:35954;sequence=TAGGTTGAATTGATAAAATTTCATAATAACATAAATACTATCAAATAACAATTTAGAGATTTACTA;start=108072;subtype=IES;support_ref=54;support_variant=19;type=IES;
scaffold51_100_with_IES	MILORD	internal_eliminated_sequence	108480	108509	.	.	.	ID=MILORD.100.108480.108509;Name=MILORD.100.108480.108509;bounded_by_ta=TRUE;common_boundary=Both;end=108509;ies_id=IESPGM.PTET51.1.100.103713;ies_left_dist=0;ies_min_dist=0;ies_right_dist=0;junction_seq=ttattcctctttaatTAtttctagacgtctct;read_names=J00121:27:H3GGKBBXX:5:1117:26595:47225,J00121:27:H3GGKBBXX:5:2208:23206:16594,J00121:27:H3GGKBBXX:5:2108:23561:15346,J00121:27:H3GGKBBXX:5:2212:30878:42548,J00121:27:H3GGKBBXX:5:2121:27915:44552,J00121:27:H3GGKBBXX:5:2103:25763:29606,J00121:27:H3GGKBBXX:5:1212:25875:12216,J00121:27:H3GGKBBXX:5:2114:21613:31312,J00121:27:H3GGKBBXX:5:1124:17168:27514,J00121:27:H3GGKBBXX:5:2215:13535:24771,J00121:27:H3GGKBBXX:5:2116:15108:1156,J00121:27:H3GGKBBXX:5:1228:6279:43919,J00121:27:H3GGKBBXX:5:1223:6573:45097,J00121:27:H3GGKBBXX:5:2108:25438:4180,J00121:27:H3GGKBBXX:5:2220:21044:35180,J00121:27:H3GGKBBXX:5:2205:22303:20058,J00121:27:H3GGKBBXX:5:1110:23378:29483,J00121:27:H3GGKBBXX:5:2212:21471:9965,J00121:27:H3GGKBBXX:5:2214:29325:8699,J00121:27:H3GGKBBXX:5:1107:23784:34266,J00121:27:H3GGKBBXX:5:1217:16173:36939,J00121:27:H3GGKBBXX:5:2101:31345:48210,J00121:27:H3GGKBBXX:5:2228:27549:15152,J00121:27:H3GGKBBXX:5:1120:28270:35497,J00121:27:H3GGKBBXX:5:2212:10206:43620,J00121:27:H3GGKBBXX:5:1213:22424:29448,J00121:27:H3GGKBBXX:5:2107:22374:11143;sequence=TATAGATTCATATAAAGTTTGTTTTCATTA;start=108480;subtype=IES;support_ref=90;support_variant=27;type=IES;
scaffold51_100_with_IES	MILORD	internal_eliminated_sequence	109966	110037	.	.	.	ID=MILORD.100.109966.110037;Name=MILORD.100.109966.110037;bounded_by_ta=TRUE;common_boundary=None;end=110037;ies_id=IESPGM.PTET51.1.100.105510;ies_left_dist=341;ies_min_dist=296;ies_right_dist=296;junction_seq=tatatcgagagtgaaTAtcaagatggctaaaa;read_names=J00121:27:H3GGKBBXX:5:1227:12418:22661;sequence=TACTGCCAAACTAAAAAGATTAAAATCATCTAAGAAAGTTGATTAAATATTAAAAGAAATATCAACTGGCAA;start=109966;subtype=MAC;support_ref=82;support_variant=1;type=CRYPTIC;
scaffold51_100_with_IES	MILORD	internal_eliminated_sequence	110307	110333	.	.	.	ID=MILORD.100.110307.110333;Name=MILORD.100.110307.110333;bounded_by_ta=TRUE;common_boundary=Both;end=110333;ies_id=IESPGM.PTET51.1.100.105510;ies_left_dist=0;ies_min_dist=0;ies_right_dist=0;junction_seq=caatttattcatcgtTAtctatttattaaaca;read_names=J00121:27:H3GGKBBXX:5:1208:20780:13623,J00121:27:H3GGKBBXX:5:2119:22861:24050,J00121:27:H3GGKBBXX:5:2219:15737:7380,J00121:27:H3GGKBBXX:5:2105:4513:6150,J00121:27:H3GGKBBXX:5:1216:12581:24173,J00121:27:H3GGKBBXX:5:2219:15798:7380,J00121:27:H3GGKBBXX:5:2103:14661:46240,J00121:27:H3GGKBBXX:5:1107:8014:5007,J00121:27:H3GGKBBXX:5:1122:26484:8418,J00121:27:H3GGKBBXX:5:1115:30117:29976,J00121:27:H3GGKBBXX:5:2210:6502:18986,J00121:27:H3GGKBBXX:5:1111:26423:11583,J00121:27:H3GGKBBXX:5:1117:6563:21940,J00121:27:H3GGKBBXX:5:1220:19553:42935,J00121:27:H3GGKBBXX:5:2214:18040:32367,J00121:27:H3GGKBBXX:5:2210:26727:12638,J00121:27:H3GGKBBXX:5:1224:8582:14432,J00121:27:H3GGKBBXX:5:1202:26504:25369,J00121:27:H3GGKBBXX:5:2210:1976:17825,J00121:27:H3GGKBBXX:5:1228:19004:31998;sequence=TATTATTGAATTACTACTTATTGGCTA;start=110307;subtype=IES;support_ref=22;support_variant=20;type=IES;
scaffold51_100_with_IES	MILORD	internal_eliminated_sequence	111940	111965	.	.	.	ID=MILORD.100.111940.111965;Name=MILORD.100.111940.111965;bounded_by_ta=TRUE;common_boundary=Both;end=111965;ies_id=IESPGM.PTET51.1.100.107116;ies_left_dist=0;ies_min_dist=0;ies_right_dist=0;junction_seq=tatttattttctatcTActtgagatgtatcct;read_names=J00121:27:H3GGKBBXX:5:2115:25449:32191,J00121:27:H3GGKBBXX:5:2210:23064:19795,J00121:27:H3GGKBBXX:5:1227:6664:8154,J00121:27:H3GGKBBXX:5:2209:13484:19337,J00121:27:H3GGKBBXX:5:1220:5599:37326,J00121:27:H3GGKBBXX:5:1112:9607:42653,J00121:27:H3GGKBBXX:5:2222:16467:20568,J00121:27:H3GGKBBXX:5:2207:29437:14484,J00121:27:H3GGKBBXX:5:1111:23683:5147,J00121:27:H3GGKBBXX:5:1101:7781:25597,J00121:27:H3GGKBBXX:5:1216:18101:15627,J00121:27:H3GGKBBXX:5:1223:18294:16876,J00121:27:H3GGKBBXX:5:2106:20101:14625,J00121:27:H3GGKBBXX:5:1123:29193:28340,J00121:27:H3GGKBBXX:5:1110:18193:10440,J00121:27:H3GGKBBXX:5:1205:22059:26459,J00121:27:H3GGKBBXX:5:1225:7699:27778,J00121:27:H3GGKBBXX:5:1224:17746:27496,J00121:27:H3GGKBBXX:5:2117:19350:8576,J00121:27:H3GGKBBXX:5:1117:4168:10440,J00121:27:H3GGKBBXX:5:1206:18944:48561,J00121:27:H3GGKBBXX:5:1118:28047:3002,J00121:27:H3GGKBBXX:5:1107:15219:42284,J00121:27:H3GGKBBXX:5:2211:10186:36130,J00121:27:H3GGKBBXX:5:2109:12885:19671,J00121:27:H3GGKBBXX:5:2206:29011:5868,J00121:27:H3GGKBBXX:5:1208:11414:3618,J00121:27:H3GGKBBXX:5:1227:4107:23944,J00121:27:H3GGKBBXX:5:2221:11880:40403,J00121:27:H3GGKBBXX:5:1102:5639:20234,J00121:27:H3GGKBBXX:5:2128:14042:26037,J00121:27:H3GGKBBXX:5:1122:23571:43568,J00121:27:H3GGKBBXX:5:2207:20547:13640,J00121:27:H3GGKBBXX:5:1228:21765:42407,J00121:27:H3GGKBBXX:5:2227:22323:45625,J00121:27:H3GGKBBXX:5:2220:11018:14643,J00121:27:H3GGKBBXX:5:1214:21633:28006;sequence=TATAGAGAATATTTTGAAATTTACTT;start=111940;subtype=IES;support_ref=102;support_variant=37;type=IES;
scaffold51_100_with_IES	MILORD	internal_eliminated_sequence	114009	114049	.	.	.	ID=MILORD.100.114009.114049;Name=MILORD.100.114009.114049;bounded_by_ta=TRUE;common_boundary=None;end=114049;ies_id=IESPGM.PTET51.1.100.109342;ies_left_dist=183;ies_min_dist=183;ies_right_dist=221;junction_seq=ttcattatattaaaaTAtaatataataatatc;read_names=J00121:27:H3GGKBBXX:5:1221:26646:9438;sequence=TAACCTTAAAATACAATATTATTTATATAATAATATAATAA;start=114009;subtype=MAC;support_ref=5;support_variant=1;type=CRYPTIC;
scaffold51_100_with_IES	MILORD	internal_eliminated_sequence	114025	114041	.	.	.	ID=MILORD.100.114025.114041;Name=MILORD.100.114025.114041;bounded_by_ta=TRUE;common_boundary=None;end=114041;ies_id=IESPGM.PTET51.1.100.109342;ies_left_dist=167;ies_min_dist=167;ies_right_dist=229;junction_seq=aaccttaaaatacaaTAtaataatataatata;read_names=J00121:27:H3GGKBBXX:5:2221:4472:4778;sequence=TATTATTTATATAATAA;start=114025;subtype=MAC;support_ref=3;support_variant=1;type=CRYPTIC;
scaffold51_100_with_IES	MILORD	internal_eliminated_sequence	114034	114038	.	.	.	ID=MILORD.100.114034.114038;Name=MILORD.100.114034.114038;bounded_by_ta=TRUE;common_boundary=None;end=114038;ies_id=IESPGM.PTET51.1.100.109342;ies_left_dist=158;ies_min_dist=158;ies_right_dist=232;junction_seq=atacaatattatttaTAatataataatataat;read_names=J00121:27:H3GGKBBXX:5:1116:11546:8523;sequence=TATAA;start=114034;subtype=MAC;support_ref=2;support_variant=1;type=CRYPTIC;
scaffold51_100_with_IES	MILORD	internal_eliminated_sequence	114034	114041	.	.	.	ID=MILORD.100.114034.114041;Name=MILORD.100.114034.114041;bounded_by_ta=TRUE;common_boundary=None;end=114041;ies_id=IESPGM.PTET51.1.100.109342;ies_left_dist=158;ies_min_dist=158;ies_right_dist=229;junction_seq=atacaatattatttaTAtaataatataatata;read_names=J00121:27:H3GGKBBXX:5:1219:7882:23276;sequence=TATAATAA;start=114034;subtype=MAC;support_ref=2;support_variant=1;type=CRYPTIC;
scaffold51_100_with_IES	MILORD	internal_eliminated_sequence	114034	114049	.	.	.	ID=MILORD.100.114034.114049;Name=MILORD.100.114034.114049;bounded_by_ta=TRUE;common_boundary=None;end=114049;ies_id=IESPGM.PTET51.1.100.109342;ies_left_dist=158;ies_min_dist=158;ies_right_dist=221;junction_seq=atacaatattatttaTAtaatataataatatc;read_names=J00121:27:H3GGKBBXX:5:1127:9049:9789,J00121:27:H3GGKBBXX:5:1110:9932:29219;sequence=TATAATAATATAATAA;start=114034;subtype=MAC;support_ref=4;support_variant=2;type=CRYPTIC;
scaffold51_100_with_IES	MILORD	internal_eliminated_sequence	114192	114270	.	.	.	ID=MILORD.100.114192.114270;Name=MILORD.100.114192.114270;bounded_by_ta=TRUE;common_boundary=Both;end=114270;ies_id=IESPGM.PTET51.1.100.109342;ies_left_dist=0;ies_min_dist=0;ies_right_dist=0;junction_seq=taaaaaacaaaaaaaTAtcttgtattttcaaa;read_names=J00121:27:H3GGKBBXX:5:1222:7476:11354,J00121:27:H3GGKBBXX:5:1101:16122:29782,J00121:27:H3GGKBBXX:5:1101:19431:5059,J00121:27:H3GGKBBXX:5:1119:15980:2035,J00121:27:H3GGKBBXX:5:1107:10176:43568,J00121:27:H3GGKBBXX:5:1111:14072:23733,J00121:27:H3GGKBBXX:5:1122:4959:5552,J00121:27:H3GGKBBXX:5:1225:27448:28235,J00121:27:H3GGKBBXX:5:1118:15270:39734,J00121:27:H3GGKBBXX:5:2225:11901:42302,J00121:27:H3GGKBBXX:5:1217:17949:14238,J00121:27:H3GGKBBXX:5:2115:25773:43339,J00121:27:H3GGKBBXX:5:2109:15158:31945,J00121:27:H3GGKBBXX:5:1103:15635:6536,J00121:27:H3GGKBBXX:5:1223:3630:18089,J00121:27:H3GGKBBXX:5:1223:4878:9350,J00121:27:H3GGKBBXX:5:1116:22424:36024,J00121:27:H3GGKBBXX:5:1108:12124:46733,J00121:27:H3GGKBBXX:5:1117:21816:45695;sequence=TACATAAGGCTTTAAACATTTTTCAACAATTCAATATAATAAACAAATTCAGTTTATAAAAATAGATAAAATTTTAGTG;start=114192;subtype=IES;support_ref=16;support_variant=19;type=IES;
scaffold51_100_with_IES	MILORD	internal_eliminated_sequence	114196	114270	.	.	.	ID=MILORD.100.114196.114270;Name=MILORD.100.114196.114270;bounded_by_ta=TRUE;common_boundary=RIGHT;end=114270;ies_id=IESPGM.PTET51.1.100.109342;ies_left_dist=-4;ies_min_dist=0;ies_right_dist=0;junction_seq=aaacaaaaaaatacaTAtcttgtattttcaaa;read_names=J00121:27:H3GGKBBXX:5:1210:20679:44324;sequence=TAAGGCTTTAAACATTTTTCAACAATTCAATATAATAAACAAATTCAGTTTATAAAAATAGATAAAATTTTAGTG;start=114196;subtype=PARTIAL_INTERNAL;support_ref=8;support_variant=1;type=ALTERNATIVE;
scaffold51_100_with_IES	MILORD	internal_eliminated_sequence	116671	116698	.	.	.	ID=MILORD.100.116671.116698;Name=MILORD.100.116671.116698;bounded_by_ta=TRUE;common_boundary=Both;end=116698;ies_id=IESPGM.PTET51.1.100.111742;ies_left_dist=0;ies_min_dist=0;ies_right_dist=0;junction_seq=acaatcttcttcaggTActtcttaatcatgaa;read_names=J00121:27:H3GGKBBXX:5:1118:29000:6062,J00121:27:H3GGKBBXX:5:2124:20324:22713,J00121:27:H3GGKBBXX:5:1123:5193:45484,J00121:27:H3GGKBBXX:5:1102:17178:42689,J00121:27:H3GGKBBXX:5:2223:26920:4532,J00121:27:H3GGKBBXX:5:1108:23703:24067,J00121:27:H3GGKBBXX:5:1105:29630:4796,J00121:27:H3GGKBBXX:5:1108:19928:43409,J00121:27:H3GGKBBXX:5:2126:16153:2861,J00121:27:H3GGKBBXX:5:2219:7862:18599,J00121:27:H3GGKBBXX:5:2110:25438:45150,J00121:27:H3GGKBBXX:5:1119:11749:30995,J00121:27:H3GGKBBXX:5:1206:3752:22590,J00121:27:H3GGKBBXX:5:2114:14143:5816,J00121:27:H3GGKBBXX:5:1125:19695:3618,J00121:27:H3GGKBBXX:5:1209:17005:15522,J00121:27:H3GGKBBXX:5:1218:8349:29149,J00121:27:H3GGKBBXX:5:1106:4097:36059,J00121:27:H3GGKBBXX:5:2212:14346:39154,J00121:27:H3GGKBBXX:5:2207:26687:28534,J00121:27:H3GGKBBXX:5:2108:9577:11513,J00121:27:H3GGKBBXX:5:2227:17563:43849,J00121:27:H3GGKBBXX:5:1119:20912:46979,J00121:27:H3GGKBBXX:5:2126:22079:45097;sequence=TAAAGTACAATTGTAAATTTATTATGTA;start=116671;subtype=IES;support_ref=3;support_variant=24;type=IES;
scaffold51_100_with_IES	MILORD	internal_eliminated_sequence	123456	123485	.	.	.	ID=MILORD.100.123456.123485;Name=MILORD.100.123456.123485;bounded_by_ta=TRUE;common_boundary=Both;end=123485;ies_id=IESPGM.PTET51.1.100.118499;ies_left_dist=0;ies_min_dist=0;ies_right_dist=0;junction_seq=gacctatttttatcaTAactcccaatttcaag;read_names=J00121:27:H3GGKBBXX:5:2207:7446:17843,J00121:27:H3GGKBBXX:5:1114:29132:48069,J00121:27:H3GGKBBXX:5:2126:10703:10792,J00121:27:H3GGKBBXX:5:2212:7750:13130,J00121:27:H3GGKBBXX:5:1116:20669:46487,J00121:27:H3GGKBBXX:5:2106:6979:16999,J00121:27:H3GGKBBXX:5:2112:29346:34618,J00121:27:H3GGKBBXX:5:1114:20557:16260,J00121:27:H3GGKBBXX:5:2115:22577:30134,J00121:27:H3GGKBBXX:5:2119:8511:34495,J00121:27:H3GGKBBXX:5:1116:19136:40491,J00121:27:H3GGKBBXX:5:1121:5558:13130,J00121:27:H3GGKBBXX:5:2215:11038:2650,J00121:27:H3GGKBBXX:5:2212:4188:34635,J00121:27:H3GGKBBXX:5:1210:10094:18810,J00121:27:H3GGKBBXX:5:2220:27935:39172;sequence=TATAGCTGAAAGAGATGTTCAATTTATCTA;start=123456;subtype=IES;support_ref=14;support_variant=16;type=IES;
scaffold51_100_with_IES	MILORD	internal_eliminated_sequence	124023	124049	.	.	.	ID=MILORD.100.124023.124049;Name=MILORD.100.124023.124049;bounded_by_ta=TRUE;common_boundary=Both;end=124049;ies_id=IESPGM.PTET51.1.100.119036;ies_left_dist=0;ies_min_dist=0;ies_right_dist=0;junction_seq=aaagtattttaacagTAaaccatcgtcgaagc;read_names=J00121:27:H3GGKBBXX:5:1202:13585:22678,J00121:27:H3GGKBBXX:5:1116:22343:48685,J00121:27:H3GGKBBXX:5:2116:3488:42636,J00121:27:H3GGKBBXX:5:2220:2270:27408,J00121:27:H3GGKBBXX:5:1104:19086:16067,J00121:27:H3GGKBBXX:5:2221:22739:10827,J00121:27:H3GGKBBXX:5:1207:12012:44253,J00121:27:H3GGKBBXX:5:2120:9770:24507,J00121:27:H3GGKBBXX:5:2222:17239:9174,J00121:27:H3GGKBBXX:5:1224:13301:16559,J00121:27:H3GGKBBXX:5:2221:22232:11425,J00121:27:H3GGKBBXX:5:2215:15595:21447,J00121:27:H3GGKBBXX:5:1114:18761:35163,J00121:27:H3GGKBBXX:5:1227:9577:35919,J00121:27:H3GGKBBXX:5:1210:16102:25914,J00121:27:H3GGKBBXX:5:2205:16741:30257,J00121:27:H3GGKBBXX:5:2201:23155:19918,J00121:27:H3GGKBBXX:5:2225:4472:47506,J00121:27:H3GGKBBXX:5:1114:17777:29940,J00121:27:H3GGKBBXX:5:2205:7689:40842,J00121:27:H3GGKBBXX:5:1212:25956:26846,J00121:27:H3GGKBBXX:5:1125:27326:4813,J00121:27:H3GGKBBXX:5:2207:17056:16278,J00121:27:H3GGKBBXX:5:1112:27925:16225,J00121:27:H3GGKBBXX:5:1217:15848:32859,J00121:27:H3GGKBBXX:5:2109:10683:34846,J00121:27:H3GGKBBXX:5:2109:9181:37062,J00121:27:H3GGKBBXX:5:1209:25307:39014,J00121:27:H3GGKBBXX:5:2206:16254:28428,J00121:27:H3GGKBBXX:5:1214:19400:10071,J00121:27:H3GGKBBXX:5:2213:14438:18142,J00121:27:H3GGKBBXX:5:1101:23297:6800,J00121:27:H3GGKBBXX:5:1122:19248:14484,J00121:27:H3GGKBBXX:5:1107:22912:13799,J00121:27:H3GGKBBXX:5:1109:15514:31400,J00121:27:H3GGKBBXX:5:2124:14854:38838,J00121:27:H3GGKBBXX:5:1209:19360:17069,J00121:27:H3GGKBBXX:5:2224:19218:31523,J00121:27:H3GGKBBXX:5:1205:9364:33404,J00121:27:H3GGKBBXX:5:2214:27174:6835,J00121:27:H3GGKBBXX:5:2203:14884:44623,J00121:27:H3GGKBBXX:5:1220:12094:42284,J00121:27:H3GGKBBXX:5:2224:8968:46786;sequence=TATACTCCATATAATTCTATTTAATTG;start=124023;subtype=IES;support_ref=9;support_variant=43;type=IES;
scaffold51_100_with_IES	MILORD	internal_eliminated_sequence	124831	125021	.	.	.	ID=MILORD.100.124831.125021;Name=MILORD.100.124831.125021;bounded_by_ta=TRUE;common_boundary=Both;end=125021;ies_id=IESPGM.PTET51.1.100.119817;ies_left_dist=0;ies_min_dist=0;ies_right_dist=0;junction_seq=ctaagaattatctgaTAtctttatttttaact;read_names=J00121:27:H3GGKBBXX:5:2228:32025:45801,J00121:27:H3GGKBBXX:5:1121:14519:17474,J00121:27:H3GGKBBXX:5:2224:22029:41423,J00121:27:H3GGKBBXX:5:2212:15422:12321,J00121:27:H3GGKBBXX:5:2227:31598:32367,J00121:27:H3GGKBBXX:5:1109:12469:26406,J00121:27:H3GGKBBXX:5:1201:31467:38926,J00121:27:H3GGKBBXX:5:1106:28990:6607,J00121:27:H3GGKBBXX:5:1123:16559:36341,J00121:27:H3GGKBBXX:5:2101:11525:9508,J00121:27:H3GGKBBXX:5:1218:27326:6290,J00121:27:H3GGKBBXX:5:1104:5974:24542,J00121:27:H3GGKBBXX:5:1228:31000:14695,J00121:27:H3GGKBBXX:5:2227:6126:22309,J00121:27:H3GGKBBXX:5:1216:26900:9842,J00121:27:H3GGKBBXX:5:2208:4259:36552,J00121:27:H3GGKBBXX:5:1224:27976:40614,J00121:27:H3GGKBBXX:5:2116:23064:8435,J00121:27:H3GGKBBXX:5:2211:27945:33879,J00121:27:H3GGKBBXX:5:2220:19918:11530,J00121:27:H3GGKBBXX:5:2206:14164:1666,J00121:27:H3GGKBBXX:5:2215:24464:39981,J00121:27:H3GGKBBXX:5:1218:3265:10141,J00121:27:H3GGKBBXX:5:2126:9709:21307,J00121:27:H3GGKBBXX:5:1227:19055:15170,J00121:27:H3GGKBBXX:5:2216:7314:17474,J00121:27:H3GGKBBXX:5:1215:22678:18529,J00121:27:H3GGKBBXX:5:2221:6827:11495,J00121:27:H3GGKBBXX:5:1118:24231:33914,J00121:27:H3GGKBBXX:5:1111:26240:9367,J00121:27:H3GGKBBXX:5:1219:27904:42108,J00121:27:H3GGKBBXX:5:1219:24586:39312,J00121:27:H3GGKBBXX:5:2213:21339:33756,J00121:27:H3GGKBBXX:5:1201:18629:35215,J00121:27:H3GGKBBXX:5:1208:5710:7486,J00121:27:H3GGKBBXX:5:1113:16691:31787,J00121:27:H3GGKBBXX:5:1213:21268:30292,J00121:27:H3GGKBBXX:5:2101:24921:15100,J00121:27:H3GGKBBXX:5:1123:18954:24595,J00121:27:H3GGKBBXX:5:2126:20628:41563,J00121:27:H3GGKBBXX:5:1225:14042:6976,J00121:27:H3GGKBBXX:5:1103:27803:21254,J00121:27:H3GGKBBXX:5:1201:8501:16014,J00121:27:H3GGKBBXX:5:1224:16407:2774,J00121:27:H3GGKBBXX:5:1213:17888:17966,J00121:27:H3GGKBBXX:5:1209:24708:29079,J00121:27:H3GGKBBXX:5:2226:7791:11794;sequence=TACAGTCATTTAAGTCTAAAATTTATTATTACTTATATAATTTCCTTATTTTTTATATTGATTAAGAATATTTTGAAGTATGAACAACATATTACTTCATTCTATTTAAAGTCTTTATTATATCTCAATATAAAATTAAATATAATAATAATATTTAAAAACTTAATAAAAAATAGAATAAATATACACTG;start=124831;subtype=IES;support_ref=4;support_variant=47;type=IES;
scaffold51_100_with_IES	MILORD	internal_eliminated_sequence	127114	127201	.	.	.	ID=MILORD.100.127114.127201;Name=MILORD.100.127114.127201;bounded_by_ta=TRUE;common_boundary=Both;end=127201;ies_id=IESPGM.PTET51.1.100.121909;ies_left_dist=0;ies_min_dist=0;ies_right_dist=0;junction_seq=cttccctacttctttTAtcattaatattcctg;read_names=J00121:27:H3GGKBBXX:5:1125:17218:41176,J00121:27:H3GGKBBXX:5:1109:24434:26670,J00121:27:H3GGKBBXX:5:1226:30401:16401,J00121:27:H3GGKBBXX:5:2228:13088:21219,J00121:27:H3GGKBBXX:5:2214:23825:44113,J00121:27:H3GGKBBXX:5:1127:15503:24876,J00121:27:H3GGKBBXX:5:2116:14590:48474,J00121:27:H3GGKBBXX:5:1216:23886:25615,J00121:27:H3GGKBBXX:5:2202:12266:26336,J00121:27:H3GGKBBXX:5:1212:13078:34706,J00121:27:H3GGKBBXX:5:1119:28138:31259,J00121:27:H3GGKBBXX:5:2121:27620:28569,J00121:27:H3GGKBBXX:5:1210:17685:31294,J00121:27:H3GGKBBXX:5:1102:14813:15557;sequence=TACAGTTCATGAAAATAAGGATCTGAATATTATTTTAACTGTCTAAATCAATTAAATGTTTTTGAAGATAATATTCTGTAATTAATTG;start=127114;subtype=IES;support_ref=64;support_variant=14;type=IES;
scaffold51_100_with_IES	MILORD	internal_eliminated_sequence	130290	130318	.	.	.	ID=MILORD.100.130290.130318;Name=MILORD.100.130290.130318;bounded_by_ta=TRUE;common_boundary=Both;end=130318;ies_id=IESPGM.PTET51.1.100.124997;ies_left_dist=0;ies_min_dist=0;ies_right_dist=0;junction_seq=ttgaaattcgattggTAcagatatttattctt;read_names=J00121:27:H3GGKBBXX:5:1223:10642:19935,J00121:27:H3GGKBBXX:5:2220:3691:38029,J00121:27:H3GGKBBXX:5:2225:2098:33721,J00121:27:H3GGKBBXX:5:2213:15574:46205,J00121:27:H3GGKBBXX:5:1107:12053:12603,J00121:27:H3GGKBBXX:5:1217:10379:14449,J00121:27:H3GGKBBXX:5:1105:11627:23153,J00121:27:H3GGKBBXX:5:2227:20598:23399,J00121:27:H3GGKBBXX:5:2119:6735:3037,J00121:27:H3GGKBBXX:5:1115:18923:7486,J00121:27:H3GGKBBXX:5:2111:21075:39594,J00121:27:H3GGKBBXX:5:1222:22719:25527,J00121:27:H3GGKBBXX:5:2206:15706:35954,J00121:27:H3GGKBBXX:5:2116:23896:29712,J00121:27:H3GGKBBXX:5:2125:20831:47542,J00121:27:H3GGKBBXX:5:1203:16427:45432,J00121:27:H3GGKBBXX:5:1204:2544:36253,J00121:27:H3GGKBBXX:5:1127:16356:38205,J00121:27:H3GGKBBXX:5:2208:12753:9139,J00121:27:H3GGKBBXX:5:1201:28047:17808,J00121:27:H3GGKBBXX:5:1117:21471:21571,J00121:27:H3GGKBBXX:5:1223:18812:6730,J00121:27:H3GGKBBXX:5:2210:13362:17227,J00121:27:H3GGKBBXX:5:1205:2950:24753,J00121:27:H3GGKBBXX:5:1202:11891:6871;sequence=TATAATAATCTAAGGAGAATGTCTATCTA;start=130290;subtype=IES;support_ref=102;support_variant=25;type=IES;
scaffold51_100_with_IES	MILORD	internal_eliminated_sequence	131602	131665	.	.	.	ID=MILORD.100.131602.131665;Name=MILORD.100.131602.131665;bounded_by_ta=TRUE;common_boundary=Both;end=131665;ies_id=IESPGM.PTET51.1.100.126280;ies_left_dist=0;ies_min_dist=0;ies_right_dist=0;junction_seq=ttactattccttttaTAgacagaatttcagcc;read_names=J00121:27:H3GGKBBXX:5:2119:18507:30187,J00121:27:H3GGKBBXX:5:1201:29264:10880,J00121:27:H3GGKBBXX:5:1228:4939:5200,J00121:27:H3GGKBBXX:5:1111:11688:27268,J00121:27:H3GGKBBXX:5:1212:19167:42056,J00121:27:H3GGKBBXX:5:1217:11525:20480,J00121:27:H3GGKBBXX:5:2104:14763:11003,J00121:27:H3GGKBBXX:5:1124:6756:5640,J00121:27:H3GGKBBXX:5:2214:24332:35004,J00121:27:H3GGKBBXX:5:1114:16630:19126,J00121:27:H3GGKBBXX:5:1210:6289:22415,J00121:27:H3GGKBBXX:5:1119:6390:26951;sequence=TATAGTAATTTAGATAATTTAATAAATAATAATGAGTTAATTAAATTTGTCACTCTATGTACTA;start=131602;subtype=IES;support_ref=96;support_variant=12;type=IES;
scaffold51_100_with_IES	MILORD	internal_eliminated_sequence	136185	138349	.	.	.	ID=MILORD.100.136185.138349;Name=MILORD.100.136185.138349;bounded_by_ta=TRUE;common_boundary=None;end=138349;ies_id=IESPGM.PTET51.1.100.132591;ies_left_dist=1792;ies_min_dist=298;ies_right_dist=-298;junction_seq=actgcagttatagacTActtttttaatgatcc;read_names=J00121:27:H3GGKBBXX:5:1104:22678:48561;sequence=TATAGTCTAAACAATCCCCCCATATGGAAATTATACTCAATAATACTTTGGATTAGCAATGAAAGGTATATTATTACTACTGTTTGCCTAATAAAATGAGCGTGTTTTTGCTGTCTATAATTATACCAAAATTTAAAGCAACATTAGAGAACCTTTAATGATGATGGGAGGCCTTAATTAATCACTCCCTAACCCCTAAGGAGTGGCTATCTCCATAGTGTCTAATAAGTTAGGGGGCTAAATTGTGGATTTAACAAATGGATCACTAAATATATATAATTTTACTTCTTCAAATTATTTAACATGCTAATCAACTTAAAGAGCTCACAACGATTAATATTATTCATTGAGTCTTTACAATTCTTTTAGTTCAGATACTATAGAATTAATTTTCCAATATAAAAAAGAGGGTCCAACTTATTGGATATATATCCTTTTGGCTATGGTCATTTTAAGTGTACTAAGCTTTGTCTATGTATATCGACAAAAGATGAAGGATCATAGGTATTTTTTTGAGGGAGAAGAAGAATTAACTGATGAATTTGAGCTTTGAATTAACTTGTATTTATAACCTATTTATAAAGTATAATAATAAATTCTAAGAATTATAAATCCTAAAGATTAAAATACGAATGATGCTAAATACATATATTATAAACTATAATAATAGAAATAGTGTTAATGTCATAAATGTTTTGAAGAGTAAAATTTAATTGGGGTGATGAACCATATATAAAAAGGGAACTTTGAAGATATATTATTGTATAGGAATAAAGTAAGCATGGTTATTGAAATAACTCTAATCTTGGATAAGAAAAGCAAAATAAAGAATATAATTTTTATATATATGATGAAGTGGGTTATTAGAAGATCCATATTTAAGAAGTAAATAAGTTTGTATTGTAATTAAAACTGATTTCAGGATTATAAATTTAATATCTATATAAATTATATTAAGATTATATTTTAATGGGGTCTTGTAAAAGTTGCGAAACTCCTCAAGATGACAAGATTTTACATGCTTTGCCTAGTGATTCGAAAAGACCTAAGAGCGCCGAGATAATTGCTCCAATGACTGGAGAAACCGAAGTAACTCGAGATAAAAGAGGAACATTTACTTATGAAAATGGAGCAAAATATACTGGAGAATGGTACAATATTATTTTATATTTTGTTTTGGATTGGTATATGTCGTGATGGTTTTGGTACTCAAGTTTGGCCAGATGGAGCCCAGTATGAAGGACAATGGAAGGATGATAAAGCTCAAGGGAAGGGAGTCTTTAAACATGCAGATGGTGATATATGTAAATGAGTTTATTGAGTATTTAGATGATGGAGAGTGGGAAAATGACAAGGCAAATGGCTATGGTATTTATATTCATGCTGATGGTTCCAAATATGAAGGACTCTGGAAGGATGATAAATAACATGGCTATGGAAGTGAAACTTGGACTGATGGAAGCAAATACGAGGGAACCTACAAGTATGGAATGAAAGATGGTACTGGAACCTATTATTGGCCAGACGGAAAGGTTTATTAAGGCTAATGGTTACAAAACAAAATGACAGGATACGGAGTATGTCATTGGAAAGATGGAAGATGCTATATTGGTGAATGGTTGGATAATAATATGCATGGTCATGGTAAATACACTACTCCAGATGGGAAACAATATGAAGGAGATTATTATTTTGATAAAAAGCACGGATTTGGCACATTTACTTGGCCAGATGGCAAGAAGTAACTATGAAAATAATTTGTAGATATTCTGGAAACTGGAAGAAGGGTAAGTACACTGATTCTTTATATTTAAATTAATTTATAAGTATTTAATTAAAAATATATAAAATGTCACATGAGTGATTGTAACATGGCAAAGGTAAAATAATAGTTGATAAAATTGAAAAACATGGAATGTGGGAAGATGGCAAACGCATTAGATGGATTGAAGATGAAGATTGATTCTTTATATTTTTGTAATTAATGTTTTTTTCGATTGTTTATAAGTTGATTAATTAAAACACTTAATTATATTTTGATTTTAAAATTAAATCAATCTATCTCTTTGAACCTATTTAATGATTTCATAATTTATATATATAGAGATATGAAGTGCACTTGATAAAAGGAAATATAAAAAAAATTAATTCAAATAATTCTACTG;start=136185;subtype=EXTERNAL;support_ref=68;support_variant=1;type=ALTERNATIVE;
scaffold51_100_with_IES	MILORD	internal_eliminated_sequence	137145	138879	.	.	.	ID=MILORD.100.137145.138879;Name=MILORD.100.137145.138879;bounded_by_ta=TRUE;common_boundary=None;end=138879;ies_id=IESPGM.PTET51.1.100.132591;ies_left_dist=832;ies_min_dist=828;ies_right_dist=-828;junction_seq=aaattatattaagatTAtacaaaaataagatt;read_names=J00121:27:H3GGKBBXX:5:1116:22424:26705;sequence=TATATTTTAATGGGGTCTTGTAAAAGTTGCGAAACTCCTCAAGATGACAAGATTTTACATGCTTTGCCTAGTGATTCGAAAAGACCTAAGAGCGCCGAGATAATTGCTCCAATGACTGGAGAAACCGAAGTAACTCGAGATAAAAGAGGAACATTTACTTATGAAAATGGAGCAAAATATACTGGAGAATGGTACAATATTATTTTATATTTTGTTTTGGATTGGTATATGTCGTGATGGTTTTGGTACTCAAGTTTGGCCAGATGGAGCCCAGTATGAAGGACAATGGAAGGATGATAAAGCTCAAGGGAAGGGAGTCTTTAAACATGCAGATGGTGATATATGTAAATGAGTTTATTGAGTATTTAGATGATGGAGAGTGGGAAAATGACAAGGCAAATGGCTATGGTATTTATATTCATGCTGATGGTTCCAAATATGAAGGACTCTGGAAGGATGATAAATAACATGGCTATGGAAGTGAAACTTGGACTGATGGAAGCAAATACGAGGGAACCTACAAGTATGGAATGAAAGATGGTACTGGAACCTATTATTGGCCAGACGGAAAGGTTTATTAAGGCTAATGGTTACAAAACAAAATGACAGGATACGGAGTATGTCATTGGAAAGATGGAAGATGCTATATTGGTGAATGGTTGGATAATAATATGCATGGTCATGGTAAATACACTACTCCAGATGGGAAACAATATGAAGGAGATTATTATTTTGATAAAAAGCACGGATTTGGCACATTTACTTGGCCAGATGGCAAGAAGTAACTATGAAAATAATTTGTAGATATTCTGGAAACTGGAAGAAGGGTAAGTACACTGATTCTTTATATTTAAATTAATTTATAAGTATTTAATTAAAAATATATAAAATGTCACATGAGTGATTGTAACATGGCAAAGGTAAAATAATAGTTGATAAAATTGAAAAACATGGAATGTGGGAAGATGGCAAACGCATTAGATGGATTGAAGATGAAGATTGATTCTTTATATTTTTGTAATTAATGTTTTTTTCGATTGTTTATAAGTTGATTAATTAAAACACTTAATTATATTTTGATTTTAAAATTAAATCAATCTATCTCTTTGAACCTATTTAATGATTTCATAATTTATATATATAGAGATATGAAGTGCACTTGATAAAAGGAAATATAAAAAAAATTAATTCAAATAATTCTACTGTACTTTTTTAATGATCCAATTAAAAATAATTAAATAAAAACTAAGTTCTATATGATTATTATAAAAAGAATGATATATTATCAACCTATAGAATACTTTATATATACTTTAATAAACACCTATATAATGACTTCACAAGATCAGAACTATTTCATTTGAGTACCAAACAAATATAAATTACCAATTGAACCAGTTATCATTCTTTGTTAAACTTTCACAAAATTGATTTTATTGAGTAATATAAAATGAAATTTTATATATAATTATAAATATATATAAAATGTCTAACCACCGCAATTTGAAGGATTTGTTTCCCTCAAAATTGAATTAAATGAAACCAAAAGTTGTAATTTATTGGGGTAATATTATTAGCAACAAAGTGAAACAACAAAGTAAACTCATAAATCACCTTTGGGTCTAAGTTAATTTACAAGTTTTTTTCAATTAGCTCAATTGTCATCTAAAAATAAAAACAAATAATCTCAACAGAGAAGTGTAACACCTTAAAAAATAAAAATTGTTCAATTAAA;start=137145;subtype=EXTERNAL;support_ref=64;support_variant=1;type=ALTERNATIVE;
scaffold51_100_with_IES	MILORD	internal_eliminated_sequence	137977	138051	.	.	.	ID=MILORD.100.137977.138051;Name=MILORD.100.137977.138051;bounded_by_ta=TRUE;common_boundary=Both;end=138051;ies_id=IESPGM.PTET51.1.100.132591;ies_left_dist=0;ies_min_dist=0;ies_right_dist=0;junction_seq=tggaagaagggtaagTAacatggcaaaggtaa;read_names=J00121:27:H3GGKBBXX:5:1201:17959:4092,J00121:27:H3GGKBBXX:5:2120:18568:8770,J00121:27:H3GGKBBXX:5:2222:19025:48597,J00121:27:H3GGKBBXX:5:1219:19096:14467,J00121:27:H3GGKBBXX:5:2113:5132:23716,J00121:27:H3GGKBBXX:5:1201:11231:22924,J00121:27:H3GGKBBXX:5:2223:16650:23944,J00121:27:H3GGKBBXX:5:2225:18893:9332,J00121:27:H3GGKBBXX:5:1218:22262:16471,J00121:27:H3GGKBBXX:5:2114:20598:5851,J00121:27:H3GGKBBXX:5:1212:23257:44078,J00121:27:H3GGKBBXX:5:2208:25114:45678,J00121:27:H3GGKBBXX:5:2226:27610:32842,J00121:27:H3GGKBBXX:5:1211:6928:33580,J00121:27:H3GGKBBXX:5:1125:17340:46276,J00121:27:H3GGKBBXX:5:2112:30624:25896,J00121:27:H3GGKBBXX:5:2215:26392:17579,J00121:27:H3GGKBBXX:5:2221:21795:20304,J00121:27:H3GGKBBXX:5:1210:9922:22309,J00121:27:H3GGKBBXX:5:2102:22019:33527,J00121:27:H3GGKBBXX:5:2123:23500:26459,J00121:27:H3GGKBBXX:5:2224:27336:9262,J00121:27:H3GGKBBXX:5:2225:18132:14273,J00121:27:H3GGKBBXX:5:1206:4046:7416,J00121:27:H3GGKBBXX:5:1205:16062:31329,J00121:27:H3GGKBBXX:5:1115:29843:21342;sequence=TACACTGATTCTTTATATTTAAATTAATTTATAAGTATTTAATTAAAAATATATAAAATGTCACATGAGTGATTG;start=137977;subtype=IES;support_ref=0;support_variant=26;type=IES;
scaffold51_100_with_IES	MILORD	internal_eliminated_sequence	138217	138619	.	.	.	ID=MILORD.100.138217.138619;Name=MILORD.100.138217.138619;bounded_by_ta=TRUE;common_boundary=None;end=138619;ies_id=IESPGM.PTET51.1.100.132591;ies_left_dist=-240;ies_min_dist=240;ies_right_dist=-568;junction_seq=taaaacacttaattaTAtatataaaatgtcta;read_names=J00121:27:H3GGKBBXX:5:2206:4797:38293;sequence=TATTTTGATTTTAAAATTAAATCAATCTATCTCTTTGAACCTATTTAATGATTTCATAATTTATATATATAGAGATATGAAGTGCACTTGATAAAAGGAAATATAAAAAAAATTAATTCAAATAATTCTACTGTACTTTTTTAATGATCCAATTAAAAATAATTAAATAAAAACTAAGTTCTATATGATTATTATAAAAAGAATGATATATTATCAACCTATAGAATACTTTATATATACTTTAATAAACACCTATATAATGACTTCACAAGATCAGAACTATTTCATTTGAGTACCAAACAAATATAAATTACCAATTGAACCAGTTATCATTCTTTGTTAAACTTTCACAAAATTGATTTTATTGAGTAATATAAAATGAAATTTTATATATAATTATAAA;start=138217;subtype=MAC;support_ref=50;support_variant=1;type=CRYPTIC;
scaffold51_100_with_IES	MILORD	internal_eliminated_sequence	138228	138449	.	.	.	ID=MILORD.100.138228.138449;Name=MILORD.100.138228.138449;bounded_by_ta=TRUE;common_boundary=None;end=138449;ies_id=IESPGM.PTET51.1.100.132591;ies_left_dist=-251;ies_min_dist=251;ies_right_dist=-398;junction_seq=attatattttgatttTAtatactttaataaac;read_names=J00121:27:H3GGKBBXX:5:1207:31406:2774;sequence=TAAAATTAAATCAATCTATCTCTTTGAACCTATTTAATGATTTCATAATTTATATATATAGAGATATGAAGTGCACTTGATAAAAGGAAATATAAAAAAAATTAATTCAAATAATTCTACTGTACTTTTTTAATGATCCAATTAAAAATAATTAAATAAAAACTAAGTTCTATATGATTATTATAAAAAGAATGATATATTATCAACCTATAGAATACTTTA;start=138228;subtype=MAC;support_ref=48;support_variant=1;type=CRYPTIC;
scaffold51_100_with_IES	MILORD	internal_eliminated_sequence	138284	138349	.	.	.	ID=MILORD.100.138284.138349;Name=MILORD.100.138284.138349;bounded_by_ta=TRUE;common_boundary=None;end=138349;ies_id=IESPGM.PTET51.1.100.132591;ies_left_dist=-307;ies_min_dist=298;ies_right_dist=-298;junction_seq=ttcataatttatataTActtttttaatgatcc;read_names=J00121:27:H3GGKBBXX:5:1205:4645:8488,J00121:27:H3GGKBBXX:5:1228:10967:45010,J00121:27:H3GGKBBXX:5:1119:21257:10370,J00121:27:H3GGKBBXX:5:1104:12144:45748,J00121:27:H3GGKBBXX:5:2114:2290:31488,J00121:27:H3GGKBBXX:5:2128:18873:22590,J00121:27:H3GGKBBXX:5:2114:2189:31558,J00121:27:H3GGKBBXX:5:2225:8237:39084,J00121:27:H3GGKBBXX:5:2102:16701:41124,J00121:27:H3GGKBBXX:5:2114:29559:31822,J00121:27:H3GGKBBXX:5:1216:16985:30714,J00121:27:H3GGKBBXX:5:1213:10886:35972,J00121:27:H3GGKBBXX:5:2209:28757:26072,J00121:27:H3GGKBBXX:5:1209:29741:42020,J00121:27:H3GGKBBXX:5:2219:14012:46170;sequence=TATAGAGATATGAAGTGCACTTGATAAAAGGAAATATAAAAAAAATTAATTCAAATAATTCTACTG;start=138284;subtype=MAC;support_ref=82;support_variant=15;type=CRYPTIC;
scaffold51_100_with_IES	MILORD	internal_eliminated_sequence	138286	138349	.	.	.	ID=MILORD.100.138286.138349;Name=MILORD.100.138286.138349;bounded_by_ta=TRUE;common_boundary=None;end=138349;ies_id=IESPGM.PTET51.1.100.132591;ies_left_dist=-309;ies_min_dist=298;ies_right_dist=-298;junction_seq=cataatttatatataTActtttttaatgatcc;read_names=J00121:27:H3GGKBBXX:5:2116:4635:22045;sequence=TAGAGATATGAAGTGCACTTGATAAAAGGAAATATAAAAAAAATTAATTCAAATAATTCTACTG;start=138286;subtype=MAC;support_ref=40;support_variant=1;type=CRYPTIC;
scaffold51_100_with_IES	MILORD	internal_eliminated_sequence	140699	140727	.	.	.	ID=MILORD.100.140699.140727;Name=MILORD.100.140699.140727;bounded_by_ta=TRUE;common_boundary=Both;end=140727;ies_id=IESPGM.PTET51.1.100.135238;ies_left_dist=0;ies_min_dist=0;ies_right_dist=0;junction_seq=atatttaatatatagTAaactaaacatatgtt;read_names=J00121:27:H3GGKBBXX:5:1117:2219:42970,J00121:27:H3GGKBBXX:5:1205:14651:20656,J00121:27:H3GGKBBXX:5:1222:16670:42513,J00121:27:H3GGKBBXX:5:1228:20679:12357,J00121:27:H3GGKBBXX:5:2126:16711:47893,J00121:27:H3GGKBBXX:5:2116:11809:42741,J00121:27:H3GGKBBXX:5:2212:27448:35233,J00121:27:H3GGKBBXX:5:1206:12073:47735,J00121:27:H3GGKBBXX:5:2109:13880:40807,J00121:27:H3GGKBBXX:5:1210:25570:4479,J00121:27:H3GGKBBXX:5:1126:23155:1912,J00121:27:H3GGKBBXX:5:2101:6157:27531,J00121:27:H3GGKBBXX:5:1205:21592:47348,J00121:27:H3GGKBBXX:5:1119:26301:26494,J00121:27:H3GGKBBXX:5:2124:31751:29114,J00121:27:H3GGKBBXX:5:2120:10135:31013,J00121:27:H3GGKBBXX:5:1110:20760:16225;sequence=TATGATGAGATAGAAGAAGTTGTAAACTA;start=140699;subtype=IES;support_ref=3;support_variant=17;type=IES;
scaffold51_100_with_IES	MILORD	internal_eliminated_sequence	140699	140725	.	.	.	ID=MILORD.100.140699.140725;Name=MILORD.100.140699.140725;bounded_by_ta=TRUE;common_boundary=LEFT;end=140725;ies_id=IESPGM.PTET51.1.100.135238;ies_left_dist=0;ies_min_dist=0;ies_right_dist=2;junction_seq=atatttaatatatagTAtaaactaaacatatg;read_names=J00121:27:H3GGKBBXX:5:2222:8400:23399;sequence=TATGATGAGATAGAAGAAGTTGTAAAC;start=140699;subtype=PARTIAL_INTERNAL;support_ref=1;support_variant=1;type=ALTERNATIVE;
scaffold51_100_with_IES	MILORD	internal_eliminated_sequence	141533	141588	.	.	.	ID=MILORD.100.141533.141588;Name=MILORD.100.141533.141588;bounded_by_ta=TRUE;common_boundary=Both;end=141588;ies_id=IESPGM.PTET51.1.100.136043;ies_left_dist=0;ies_min_dist=0;ies_right_dist=0;junction_seq=tatagctgagtattaTAcaagaatttaaaata;read_names=J00121:27:H3GGKBBXX:5:2124:19258:7257,J00121:27:H3GGKBBXX:5:2126:17168:23997,J00121:27:H3GGKBBXX:5:1110:9881:32156,J00121:27:H3GGKBBXX:5:1208:23267:21588,J00121:27:H3GGKBBXX:5:1214:19796:30345,J00121:27:H3GGKBBXX:5:2211:24292:48122,J00121:27:H3GGKBBXX:5:2110:11363:2756,J00121:27:H3GGKBBXX:5:1124:15909:6027,J00121:27:H3GGKBBXX:5:1217:21755:15451,J00121:27:H3GGKBBXX:5:1208:23277:21606,J00121:27:H3GGKBBXX:5:2107:20872:11143,J00121:27:H3GGKBBXX:5:1108:5609:36112,J00121:27:H3GGKBBXX:5:2119:19816:42020,J00121:27:H3GGKBBXX:5:2215:19207:44306,J00121:27:H3GGKBBXX:5:1217:10389:18159,J00121:27:H3GGKBBXX:5:1217:10409:18089,J00121:27:H3GGKBBXX:5:1122:11515:24648,J00121:27:H3GGKBBXX:5:1110:23835:31962,J00121:27:H3GGKBBXX:5:1109:23206:46170,J00121:27:H3GGKBBXX:5:2217:22759:40860,J00121:27:H3GGKBBXX:5:2116:21034:2914,J00121:27:H3GGKBBXX:5:1123:24413:33633,J00121:27:H3GGKBBXX:5:1224:14123:2404,J00121:27:H3GGKBBXX:5:1221:13311:34301,J00121:27:H3GGKBBXX:5:2109:6959:11864,J00121:27:H3GGKBBXX:5:2114:20730:2035,J00121:27:H3GGKBBXX:5:1208:26758:15891,J00121:27:H3GGKBBXX:5:1203:22587:41299,J00121:27:H3GGKBBXX:5:1214:14884:25175,J00121:27:H3GGKBBXX:5:2117:16884:44816,J00121:27:H3GGKBBXX:5:2103:26930:19953,J00121:27:H3GGKBBXX:5:1202:9719:40561,J00121:27:H3GGKBBXX:5:2222:22800:13007,J00121:27:H3GGKBBXX:5:2107:18984:20111,J00121:27:H3GGKBBXX:5:2210:12794:2879,J00121:27:H3GGKBBXX:5:2124:17665:7802,J00121:27:H3GGKBBXX:5:1124:17158:12937,J00121:27:H3GGKBBXX:5:1201:7334:26230,J00121:27:H3GGKBBXX:5:1218:15331:46065,J00121:27:H3GGKBBXX:5:1215:19238:41827,J00121:27:H3GGKBBXX:5:2114:19766:8348;sequence=TATTATCAAAATCCTTTAATACTATTTATACACATTAAAATAAGTCAAATGCATTG;start=141533;subtype=IES;support_ref=4;support_variant=41;type=IES;
scaffold51_100_with_IES	MILORD	internal_eliminated_sequence	142674	146617	.	.	.	ID=MILORD.100.142674.146617;Name=MILORD.100.142674.146617;bounded_by_ta=TRUE;common_boundary=None;end=146617;ies_id=IESPGM.PTET51.1.100.140104;ies_left_dist=3498;ies_min_dist=257;ies_right_dist=-257;junction_seq=tccaaagtatcttgaTAaattaattaatatag;read_names=J00121:27:H3GGKBBXX:5:2211:31903:30116;sequence=TATAAAAATATTGTATCATCAAGCCTAGATTAAGCTCCCACAAATTCTGATTCCTCAATTCCTTCTTGAATATATTTATGGACGTAAGATTTTTTAGGGTACATTTTCTTAAATTTCTCACTTAAACTCTTCAGGGATTAAGTTATGCTAGAAGAATGAATAATGGAACTTCCAAAAAATTCATAATTTTAATATTTTTTCTAACATATATTGGTAAAAAACATGTTTATTCCTTCGAATTTCTTTTTAACCCCTGTTCTATATCTCTGGTGTTCTAGATAATAGTCGAAACAAGAGCATTATTTATCAAATTCCTTATTTGATACTTTTCCCCTTACGCTAAGCGCAGCTGACACAAATTTTCCTTAGGTATATACAGCGCTAGTTTGGTTGTGATCTGATGATATTAATTCCTTAAAAATTTAATATTCATCCATCTTTAAGTATTCCTTGTAGTAATCGCTGTATAGATTATTAGTCATGTTACAAGTAAATAATTTATAAAATGCAAAAGGGCTCAAATTTGTTGAAAGTTTTCTCAAACTTGAATTAATATCCCCAGGATTTCTGAATGGTGATGAATTACAACATATTGTTTAAGCAACATGAAGATTTGCATCTTAATAATCAAATTATATGCCTAATCTACTAAGGTTTTATTTTAATCCTTCATTATCAAAAAATATTAATTGCTCAGCCGAATCTATCAATTAATTAAATGCTAAAGCAGAATTATAAGGTGAAACCACACAATTGTCGTTTAATTTTACTGAAGGAACTAATAAGTTACATTAAGTAATGGCATTTGAATATTCATCATTTAGCATTTGAGATAAAACTGCTGATAAACCAGATCCAGTATTATTAAAACAGTGATACACCTAGGCTATTTATACTCTTATAACAATATTCAAAAAAAGAAATTTATAATATTTTTTATAAAAAATTGTAAAAATAATAAACTCATTTAATGAATGTATCTACTTTACCACCAATTATGGATGCAAAAATTTAGAATCCTTACAATGAATCACATTATTCTATCTCTTATCTTATCCTATCAAAAATAATGTCAACAATTTAATTGCAGCAATTGTTTTTTACAAATCCAAAATTATTGCCAGATGAATAATTAAATGAGAACTGATTACATGGATTAAAATCTGTATTTGAGTAGGGTAAATCTTATCCTAAATCGACTTATACAGTTCGAGGAAGTGGTGTCTTCTCACTTAAATTATAAAACAAGATATTAGAAGAATTAAGCAAATTATTTTTATTTTGTTCTTGTAAATCAATACACTTTGCTAGAGTTTCTGAATTAAGTTTTATCCAAATTCAGAATTTAATTCTTTCTATTTAATTACATTTATTCTTTGAGCCTCCTTTTTTTTTAGCTAAATTATATTAAATAAAAAATTCTATCCTGATTATATCACTTTCAAATTCACTATCTATATACATTTCTTCCCAAAATTTAACTCCCATTTTATTACCAAAGCCTCCTAATTGCAATACTAAAATTTCCCTCATGGTTTATATATATTTTAATAATTGCTAAATTAAGAGAAAAGTAAATTATTATTTTATCATTACTTAAATTTATGTACTAACAACTCTAAATAAATGTCCTACATCAAATTCCAAAATATACCTATACTTGAATAGATTTCATATTTTTCAAAATTAATTGGCCGTTAAGAATGAAAAATATTTTGTCTATGACAATGAGCAATTTTGAATTTCAGGATTGAAAAAAATACAAAAACAAAGTTAAATCTTTTTAAAAGATCAGCCAAAGAAAACATGATCTCATTGACTTTGCCAATTTTGAAAAAAAAATTCAATTAAAAAAAAATAAATTTTGATTTTAAATTTACTGTTAGAAAATCTTATAATCAAATGTTATTGATTCAATTTCTTCCTCTGAAATGTAAATTTTATTTCTTGTGAGCTCTTTTTTCCTTTCTATTTTCATCACCATTGTCACCGTTATCTCCATTATCTCCGTTGTCTCCGTTGTCTCCGTTATCTCCGTTATCTCCGTTGTCGCCTTCACCTTCACCTTAGCCTTCATCTTCTCCTTAGCCGTCATCTTCTCCTTAGCCGTCATCTTCTCCTTAGCCTTCATCTTCTCCTTAGCCTTCATCTTCTCCTTAGCTTTCACCTTCTCCTTCACCTTCGCCTTCATCTTCTCCTTCACCTTAGCCTTCATCTTCTCCTTAGCTTTCACCTTCTCCTTAGCCTTCATCTTCTCCTTAGCTTTCACCTTCTCCTTCACCTTCGCCTTCATCTTCTCCTTAGCCTTCATCTTCTCCTTAGCTTTCACCTTCGCCTTCACCTTCGCCTTCGCCTTCGCCTTCGCCTTCGCCTTCGCCTTCGCCTTCGCCTTCGCCTTCGCCTTCGCCTTCGCCTTCGCCTTCGCCTTCACCTTCGCCTTCACCTTCGCCTTCACCTTCGCCTTCGTCTTCACCTTCACCTTCGCCTTCGCTTTCTCCTTCACCTTAGCTTTCACCTTCGCTTTCTCCTTGGCCTTCTCCTTCGCTTCCTTCTTCACTTCCTTCTTCACTTCCTTCTCCTTCACTTCCTTCTCCTTCGCTTCCTTCTTCACTTCCTTCTCCTTCACTTCCTTCACTCTATTCTCCTTCTTCACCATTTTCCTCTCCATCACTTGACCATTTATCCACTCCATCATCCTCTCCAGTGGGCCAATCATCTTATGGTTAACTGCTGTCTTCTCCGCCTTATGAATCTTCTCCGTTTGAGCTTTATGGTTATTCATCTTCACCATTTTATCCTGATCCATTTCCTTCATCTTGTTTATGGAATCTTCTTGCAGAGATACATAATAACAATAGAGTAATCAATAAAAATTTATTCATTTTAATATTATTTATTTATTAATTATACTTATACTGTTATAAATTGTCAGGTTTACATAACAACAGCTGTTAATATTTTTATAAACTGAATTAATTTTGCATCCAATATTTAAATAAATTTCTTCGTTATTAAAGAGGTAAGAGTCAAAAATAATATTGTATCATACAATAAAATTAAGTTTTTGAATTTCAATGCAATATATATTTTTTAAATAATGAATTATTCTTCTTACGGTCAAATATAATTTAATCATCTATAATAATCTGTTCTTTTATTTGAATTTACTACCTAGTGACAATTATATCATATAAGCATTAATTGAATATACTTTTAGCTTCAATAAACAAATATAAATTAATAAGTTTTAGAAATATAATACAATTTCTTCTTTTTCTGAAATTATAATATTTTTCTACAATACAGTATTTAGATAATGATATCAAATCAGAAATCCTTAAAAATAATTATGTATAAAATCTTCAGTTAATTAATCATTAATAATTTCAAATGTTTTTATTAATCCTAGATAATATAAATACAAGGTCTTATTAGCAATAAATTTCCATACAATTGATATATGCCCTGGCTTTGATATTTGATTTTATGCATTAATAATATTGTCGATTTACATTTCATAAATATTATAATAGATGCTACATACATTATAGAGGTTGTTTAAAAGACAAGGCTTACCCATTCTTCTAGATTCTCCTAATTCGAAACCCTAATTCAAGCAAATTTTCTATCTTTAAGATAATTTGAAAATTGATTTGATCTAAAATTAACTTTAATTTATATTGACAATACTAATATGAGTTTAATATTTATTTTTAGTACTTATTTTTTGTAATTTTAAGAGTCATTTGGGTAATATTTAGAGAAACAATTATGCTATGTCTTCATACAAGATGCATCAGAAAAGCATGAGTCAGCATAATTCTAACAGAACTTTTGTTAACATTTTTCATATGAATTTATAGGATCCTCTTCATATTTGTTGTAATATATTCTTTTCTGAAAGCTGAGCGTAATGCATATTATAAAAAATAACTAATACATTA;start=142674;subtype=EXTERNAL;support_ref=63;support_variant=1;type=ALTERNATIVE;
scaffold51_100_with_IES	MILORD	internal_eliminated_sequence	143533	143659	.	.	.	ID=MILORD.100.143533.143659;Name=MILORD.100.143533.143659;bounded_by_ta=TRUE;common_boundary=Both;end=143659;ies_id=IESPGM.PTET51.1.100.137987;ies_left_dist=0;ies_min_dist=0;ies_right_dist=0;junction_seq=ataaaccagatccagTAccaccaattatggat;read_names=J00121:27:H3GGKBBXX:5:1119:7923:7908,J00121:27:H3GGKBBXX:5:2104:28584:20709,J00121:27:H3GGKBBXX:5:2225:32319:31505,J00121:27:H3GGKBBXX:5:1117:28178:11390,J00121:27:H3GGKBBXX:5:1117:28107:11724,J00121:27:H3GGKBBXX:5:1124:8694:36358,J00121:27:H3GGKBBXX:5:1208:6654:43374,J00121:27:H3GGKBBXX:5:1211:13372:19812,J00121:27:H3GGKBBXX:5:1228:18730:29131,J00121:27:H3GGKBBXX:5:1125:9699:38838,J00121:27:H3GGKBBXX:5:1211:27032:10844,J00121:27:H3GGKBBXX:5:1214:4604:32086;sequence=TATTATTAAAACAGTGATACACCTAGGCTATTTATACTCTTATAACAATATTCAAAAAAAGAAATTTATAATATTTTTTATAAAAAATTGTAAAAATAATAAACTCATTTAATGAATGTATCTACTT;start=143533;subtype=IES;support_ref=12;support_variant=12;type=IES;
scaffold51_100_with_IES	MILORD	internal_eliminated_sequence	143550	143650	.	.	.	ID=MILORD.100.143550.143650;Name=MILORD.100.143550.143650;bounded_by_ta=TRUE;common_boundary=None;end=143650;ies_id=IESPGM.PTET51.1.100.137987;ies_left_dist=-17;ies_min_dist=9;ies_right_dist=9;junction_seq=ttattaaaacagtgaTAtctactttaccacca;read_names=J00121:27:H3GGKBBXX:5:2225:14103:36481,J00121:27:H3GGKBBXX:5:2112:4543:24630;sequence=TACACCTAGGCTATTTATACTCTTATAACAATATTCAAAAAAAGAAATTTATAATATTTTTTATAAAAAATTGTAAAAATAATAAACTCATTTAATGAATG;start=143550;subtype=INTERNAL;support_ref=5;support_variant=2;type=ALTERNATIVE;
scaffold51_100_with_IES	MILORD	internal_eliminated_sequence	143550	146360	.	.	.	ID=MILORD.100.143550.146360;Name=MILORD.100.143550.146360;bounded_by_ta=TRUE;common_boundary=RIGHT;end=146360;ies_id=IESPGM.PTET51.1.100.140104;ies_left_dist=2622;ies_min_dist=0;ies_right_dist=0;junction_seq=ttattaaaacagtgaTActaatatgagtttaa;read_names=J00121:27:H3GGKBBXX:5:1211:11332:40262;sequence=TACACCTAGGCTATTTATACTCTTATAACAATATTCAAAAAAAGAAATTTATAATATTTTTTATAAAAAATTGTAAAAATAATAAACTCATTTAATGAATGTATCTACTTTACCACCAATTATGGATGCAAAAATTTAGAATCCTTACAATGAATCACATTATTCTATCTCTTATCTTATCCTATCAAAAATAATGTCAACAATTTAATTGCAGCAATTGTTTTTTACAAATCCAAAATTATTGCCAGATGAATAATTAAATGAGAACTGATTACATGGATTAAAATCTGTATTTGAGTAGGGTAAATCTTATCCTAAATCGACTTATACAGTTCGAGGAAGTGGTGTCTTCTCACTTAAATTATAAAACAAGATATTAGAAGAATTAAGCAAATTATTTTTATTTTGTTCTTGTAAATCAATACACTTTGCTAGAGTTTCTGAATTAAGTTTTATCCAAATTCAGAATTTAATTCTTTCTATTTAATTACATTTATTCTTTGAGCCTCCTTTTTTTTTAGCTAAATTATATTAAATAAAAAATTCTATCCTGATTATATCACTTTCAAATTCACTATCTATATACATTTCTTCCCAAAATTTAACTCCCATTTTATTACCAAAGCCTCCTAATTGCAATACTAAAATTTCCCTCATGGTTTATATATATTTTAATAATTGCTAAATTAAGAGAAAAGTAAATTATTATTTTATCATTACTTAAATTTATGTACTAACAACTCTAAATAAATGTCCTACATCAAATTCCAAAATATACCTATACTTGAATAGATTTCATATTTTTCAAAATTAATTGGCCGTTAAGAATGAAAAATATTTTGTCTATGACAATGAGCAATTTTGAATTTCAGGATTGAAAAAAATACAAAAACAAAGTTAAATCTTTTTAAAAGATCAGCCAAAGAAAACATGATCTCATTGACTTTGCCAATTTTGAAAAAAAAATTCAATTAAAAAAAAATAAATTTTGATTTTAAATTTACTGTTAGAAAATCTTATAATCAAATGTTATTGATTCAATTTCTTCCTCTGAAATGTAAATTTTATTTCTTGTGAGCTCTTTTTTCCTTTCTATTTTCATCACCATTGTCACCGTTATCTCCATTATCTCCGTTGTCTCCGTTGTCTCCGTTATCTCCGTTATCTCCGTTGTCGCCTTCACCTTCACCTTAGCCTTCATCTTCTCCTTAGCCGTCATCTTCTCCTTAGCCGTCATCTTCTCCTTAGCCTTCATCTTCTCCTTAGCCTTCATCTTCTCCTTAGCTTTCACCTTCTCCTTCACCTTCGCCTTCATCTTCTCCTTCACCTTAGCCTTCATCTTCTCCTTAGCTTTCACCTTCTCCTTAGCCTTCATCTTCTCCTTAGCTTTCACCTTCTCCTTCACCTTCGCCTTCATCTTCTCCTTAGCCTTCATCTTCTCCTTAGCTTTCACCTTCGCCTTCACCTTCGCCTTCGCCTTCGCCTTCGCCTTCGCCTTCGCCTTCGCCTTCGCCTTCGCCTTCGCCTTCGCCTTCGCCTTCGCCTTCGCCTTCACCTTCGCCTTCACCTTCGCCTTCACCTTCGCCTTCGTCTTCACCTTCACCTTCGCCTTCGCTTTCTCCTTCACCTTAGCTTTCACCTTCGCTTTCTCCTTGGCCTTCTCCTTCGCTTCCTTCTTCACTTCCTTCTTCACTTCCTTCTCCTTCACTTCCTTCTCCTTCGCTTCCTTCTTCACTTCCTTCTCCTTCACTTCCTTCACTCTATTCTCCTTCTTCACCATTTTCCTCTCCATCACTTGACCATTTATCCACTCCATCATCCTCTCCAGTGGGCCAATCATCTTATGGTTAACTGCTGTCTTCTCCGCCTTATGAATCTTCTCCGTTTGAGCTTTATGGTTATTCATCTTCACCATTTTATCCTGATCCATTTCCTTCATCTTGTTTATGGAATCTTCTTGCAGAGATACATAATAACAATAGAGTAATCAATAAAAATTTATTCATTTTAATATTATTTATTTATTAATTATACTTATACTGTTATAAATTGTCAGGTTTACATAACAACAGCTGTTAATATTTTTATAAACTGAATTAATTTTGCATCCAATATTTAAATAAATTTCTTCGTTATTAAAGAGGTAAGAGTCAAAAATAATATTGTATCATACAATAAAATTAAGTTTTTGAATTTCAATGCAATATATATTTTTTAAATAATGAATTATTCTTCTTACGGTCAAATATAATTTAATCATCTATAATAATCTGTTCTTTTATTTGAATTTACTACCTAGTGACAATTATATCATATAAGCATTAATTGAATATACTTTTAGCTTCAATAAACAAATATAAATTAATAAGTTTTAGAAATATAATACAATTTCTTCTTTTTCTGAAATTATAATATTTTTCTACAATACAGTATTTAGATAATGATATCAAATCAGAAATCCTTAAAAATAATTATGTATAAAATCTTCAGTTAATTAATCATTAATAATTTCAAATGTTTTTATTAATCCTAGATAATATAAATACAAGGTCTTATTAGCAATAAATTTCCATACAATTGATATATGCCCTGGCTTTGATATTTGATTTTATGCATTAATAATATTGTCGATTTACATTTCATAAATATTATAATAGATGCTACATACATTATAGAGGTTGTTTAAAAGACAAGGCTTACCCATTCTTCTAGATTCTCCTAATTCGAAACCCTAATTCAAGCAAATTTTCTATCTTTAAGATAATTTGAAAATTGATTTGATCTAAAATTAACTTTAATTTATATTGACAA;start=143550;subtype=PARTIAL_EXTERNAL;support_ref=5;support_variant=1;type=ALTERNATIVE;
scaffold51_100_with_IES	MILORD	internal_eliminated_sequence	143550	143659	.	.	.	ID=MILORD.100.143550.143659;Name=MILORD.100.143550.143659;bounded_by_ta=TRUE;common_boundary=RIGHT;end=143659;ies_id=IESPGM.PTET51.1.100.137987;ies_left_dist=-17;ies_min_dist=0;ies_right_dist=0;junction_seq=ttattaaaacagtgaTAccaccaattatggat;read_names=J00121:27:H3GGKBBXX:5:2121:14560:41141,J00121:27:H3GGKBBXX:5:2111:12692:35936,J00121:27:H3GGKBBXX:5:2214:9709:37765,J00121:27:H3GGKBBXX:5:2220:10216:27285;sequence=TACACCTAGGCTATTTATACTCTTATAACAATATTCAAAAAAAGAAATTTATAATATTTTTTATAAAAAATTGTAAAAATAATAAACTCATTTAATGAATGTATCTACTT;start=143550;subtype=PARTIAL_INTERNAL;support_ref=10;support_variant=4;type=ALTERNATIVE;
scaffold51_100_with_IES	MILORD	internal_eliminated_sequence	143581	146741	.	.	.	ID=MILORD.100.143581.146741;Name=MILORD.100.143581.146741;bounded_by_ta=TRUE;common_boundary=None;end=146741;ies_id=IESPGM.PTET51.1.100.137987;ies_left_dist=-48;ies_min_dist=48;ies_right_dist=-3082;junction_seq=atactcttataacaaTAaatatataataacag;read_names=J00121:27:H3GGKBBXX:5:1208:10145:6097;sequence=TATTCAAAAAAAGAAATTTATAATATTTTTTATAAAAAATTGTAAAAATAATAAACTCATTTAATGAATGTATCTACTTTACCACCAATTATGGATGCAAAAATTTAGAATCCTTACAATGAATCACATTATTCTATCTCTTATCTTATCCTATCAAAAATAATGTCAACAATTTAATTGCAGCAATTGTTTTTTACAAATCCAAAATTATTGCCAGATGAATAATTAAATGAGAACTGATTACATGGATTAAAATCTGTATTTGAGTAGGGTAAATCTTATCCTAAATCGACTTATACAGTTCGAGGAAGTGGTGTCTTCTCACTTAAATTATAAAACAAGATATTAGAAGAATTAAGCAAATTATTTTTATTTTGTTCTTGTAAATCAATACACTTTGCTAGAGTTTCTGAATTAAGTTTTATCCAAATTCAGAATTTAATTCTTTCTATTTAATTACATTTATTCTTTGAGCCTCCTTTTTTTTTAGCTAAATTATATTAAATAAAAAATTCTATCCTGATTATATCACTTTCAAATTCACTATCTATATACATTTCTTCCCAAAATTTAACTCCCATTTTATTACCAAAGCCTCCTAATTGCAATACTAAAATTTCCCTCATGGTTTATATATATTTTAATAATTGCTAAATTAAGAGAAAAGTAAATTATTATTTTATCATTACTTAAATTTATGTACTAACAACTCTAAATAAATGTCCTACATCAAATTCCAAAATATACCTATACTTGAATAGATTTCATATTTTTCAAAATTAATTGGCCGTTAAGAATGAAAAATATTTTGTCTATGACAATGAGCAATTTTGAATTTCAGGATTGAAAAAAATACAAAAACAAAGTTAAATCTTTTTAAAAGATCAGCCAAAGAAAACATGATCTCATTGACTTTGCCAATTTTGAAAAAAAAATTCAATTAAAAAAAAATAAATTTTGATTTTAAATTTACTGTTAGAAAATCTTATAATCAAATGTTATTGATTCAATTTCTTCCTCTGAAATGTAAATTTTATTTCTTGTGAGCTCTTTTTTCCTTTCTATTTTCATCACCATTGTCACCGTTATCTCCATTATCTCCGTTGTCTCCGTTGTCTCCGTTATCTCCGTTATCTCCGTTGTCGCCTTCACCTTCACCTTAGCCTTCATCTTCTCCTTAGCCGTCATCTTCTCCTTAGCCGTCATCTTCTCCTTAGCCTTCATCTTCTCCTTAGCCTTCATCTTCTCCTTAGCTTTCACCTTCTCCTTCACCTTCGCCTTCATCTTCTCCTTCACCTTAGCCTTCATCTTCTCCTTAGCTTTCACCTTCTCCTTAGCCTTCATCTTCTCCTTAGCTTTCACCTTCTCCTTCACCTTCGCCTTCATCTTCTCCTTAGCCTTCATCTTCTCCTTAGCTTTCACCTTCGCCTTCACCTTCGCCTTCGCCTTCGCCTTCGCCTTCGCCTTCGCCTTCGCCTTCGCCTTCGCCTTCGCCTTCGCCTTCGCCTTCGCCTTCGCCTTCACCTTCGCCTTCACCTTCGCCTTCACCTTCGCCTTCGTCTTCACCTTCACCTTCGCCTTCGCTTTCTCCTTCACCTTAGCTTTCACCTTCGCTTTCTCCTTGGCCTTCTCCTTCGCTTCCTTCTTCACTTCCTTCTTCACTTCCTTCTCCTTCACTTCCTTCTCCTTCGCTTCCTTCTTCACTTCCTTCTCCTTCACTTCCTTCACTCTATTCTCCTTCTTCACCATTTTCCTCTCCATCACTTGACCATTTATCCACTCCATCATCCTCTCCAGTGGGCCAATCATCTTATGGTTAACTGCTGTCTTCTCCGCCTTATGAATCTTCTCCGTTTGAGCTTTATGGTTATTCATCTTCACCATTTTATCCTGATCCATTTCCTTCATCTTGTTTATGGAATCTTCTTGCAGAGATACATAATAACAATAGAGTAATCAATAAAAATTTATTCATTTTAATATTATTTATTTATTAATTATACTTATACTGTTATAAATTGTCAGGTTTACATAACAACAGCTGTTAATATTTTTATAAACTGAATTAATTTTGCATCCAATATTTAAATAAATTTCTTCGTTATTAAAGAGGTAAGAGTCAAAAATAATATTGTATCATACAATAAAATTAAGTTTTTGAATTTCAATGCAATATATATTTTTTAAATAATGAATTATTCTTCTTACGGTCAAATATAATTTAATCATCTATAATAATCTGTTCTTTTATTTGAATTTACTACCTAGTGACAATTATATCATATAAGCATTAATTGAATATACTTTTAGCTTCAATAAACAAATATAAATTAATAAGTTTTAGAAATATAATACAATTTCTTCTTTTTCTGAAATTATAATATTTTTCTACAATACAGTATTTAGATAATGATATCAAATCAGAAATCCTTAAAAATAATTATGTATAAAATCTTCAGTTAATTAATCATTAATAATTTCAAATGTTTTTATTAATCCTAGATAATATAAATACAAGGTCTTATTAGCAATAAATTTCCATACAATTGATATATGCCCTGGCTTTGATATTTGATTTTATGCATTAATAATATTGTCGATTTACATTTCATAAATATTATAATAGATGCTACATACATTATAGAGGTTGTTTAAAAGACAAGGCTTACCCATTCTTCTAGATTCTCCTAATTCGAAACCCTAATTCAAGCAAATTTTCTATCTTTAAGATAATTTGAAAATTGATTTGATCTAAAATTAACTTTAATTTATATTGACAATACTAATATGAGTTTAATATTTATTTTTAGTACTTATTTTTTGTAATTTTAAGAGTCATTTGGGTAATATTTAGAGAAACAATTATGCTATGTCTTCATACAAGATGCATCAGAAAAGCATGAGTCAGCATAATTCTAACAGAACTTTTGTTAACATTTTTCATATGAATTTATAGGATCCTCTTCATATTTGTTGTAATATATTCTTTTCTGAAAGCTGAGCGTAATGCATATTATAAAAAATAACTAATACATTATAAATTAATTAATATAGCGATTATATATTCAATTATTCATATTTAAAGTTTGTATTTCTCGTAAGTTCCCATCCTAAGTATTATAAATAATGCGATTCTCATCTTGAAAATAAATTTCTAATAA;start=143581;subtype=OVERLAPPING;support_ref=6;support_variant=1;type=ALTERNATIVE;
scaffold51_100_with_IES	MILORD	internal_eliminated_sequence	143972	144106	.	.	.	ID=MILORD.100.143972.144106;Name=MILORD.100.143972.144106;bounded_by_ta=TRUE;common_boundary=Both;end=144106;ies_id=IESPGM.PTET51.1.100.138299;ies_left_dist=0;ies_min_dist=0;ies_right_dist=0;junction_seq=gttcttgtaaatcaaTAtcactttcaaattca;read_names=J00121:27:H3GGKBBXX:5:2109:18051:6923,J00121:27:H3GGKBBXX:5:1107:24657:23786,J00121:27:H3GGKBBXX:5:1201:16792:36886,J00121:27:H3GGKBBXX:5:2101:11951:21430,J00121:27:H3GGKBBXX:5:2113:16833:27461,J00121:27:H3GGKBBXX:5:1203:5893:36640;sequence=TACACTTTGCTAGAGTTTCTGAATTAAGTTTTATCCAAATTCAGAATTTAATTCTTTCTATTTAATTACATTTATTCTTTGAGCCTCCTTTTTTTTTAGCTAAATTATATTAAATAAAAAATTCTATCCTGATTA;start=143972;subtype=IES;support_ref=27;support_variant=6;type=IES;
scaffold51_100_with_IES	MILORD	internal_eliminated_sequence	145694	145719	.	.	.	ID=MILORD.100.145694.145719;Name=MILORD.100.145694.145719;bounded_by_ta=TRUE;common_boundary=None;end=145719;ies_id=IESPGM.PTET51.1.100.139907;ies_left_dist=21;ies_min_dist=21;ies_right_dist=255;junction_seq=tcgttattaaagaggTAcaataaaattaagtt;read_names=J00121:27:H3GGKBBXX:5:1109:24444:26336;sequence=TAAGAGTCAAAAATAATATTGTATCA;start=145694;subtype=OVERLAPPING;support_ref=20;support_variant=1;type=ALTERNATIVE;
scaffold51_100_with_IES	MILORD	internal_eliminated_sequence	145715	146360	.	.	.	ID=MILORD.100.145715.146360;Name=MILORD.100.145715.146360;bounded_by_ta=TRUE;common_boundary=LEFT;end=146360;ies_id=IESPGM.PTET51.1.100.139907;ies_left_dist=0;ies_min_dist=0;ies_right_dist=-386;junction_seq=tcaaaaataatattgTActaatatgagtttaa;read_names=J00121:27:H3GGKBBXX:5:2213:15158:27162,J00121:27:H3GGKBBXX:5:2101:14397:23733,J00121:27:H3GGKBBXX:5:1105:15097:6730;sequence=TATCATACAATAAAATTAAGTTTTTGAATTTCAATGCAATATATATTTTTTAAATAATGAATTATTCTTCTTACGGTCAAATATAATTTAATCATCTATAATAATCTGTTCTTTTATTTGAATTTACTACCTAGTGACAATTATATCATATAAGCATTAATTGAATATACTTTTAGCTTCAATAAACAAATATAAATTAATAAGTTTTAGAAATATAATACAATTTCTTCTTTTTCTGAAATTATAATATTTTTCTACAATACAGTATTTAGATAATGATATCAAATCAGAAATCCTTAAAAATAATTATGTATAAAATCTTCAGTTAATTAATCATTAATAATTTCAAATGTTTTTATTAATCCTAGATAATATAAATACAAGGTCTTATTAGCAATAAATTTCCATACAATTGATATATGCCCTGGCTTTGATATTTGATTTTATGCATTAATAATATTGTCGATTTACATTTCATAAATATTATAATAGATGCTACATACATTATAGAGGTTGTTTAAAAGACAAGGCTTACCCATTCTTCTAGATTCTCCTAATTCGAAACCCTAATTCAAGCAAATTTTCTATCTTTAAGATAATTTGAAAATTGATTTGATCTAAAATTAACTTTAATTTATATTGACAA;start=145715;subtype=PARTIAL_EXTERNAL;support_ref=20;support_variant=3;type=ALTERNATIVE;
scaffold51_100_with_IES	MILORD	internal_eliminated_sequence	145715	145974	.	.	.	ID=MILORD.100.145715.145974;Name=MILORD.100.145715.145974;bounded_by_ta=TRUE;common_boundary=Both;end=145974;ies_id=IESPGM.PTET51.1.100.139907;ies_left_dist=0;ies_min_dist=0;ies_right_dist=0;junction_seq=tcaaaaataatattgTAcagtatttagataat;read_names=J00121:27:H3GGKBBXX:5:1124:12286:32314,J00121:27:H3GGKBBXX:5:2106:8258:31488,J00121:27:H3GGKBBXX:5:2210:21389:16014,J00121:27:H3GGKBBXX:5:1210:16163:6994,J00121:27:H3GGKBBXX:5:1110:25012:26054,J00121:27:H3GGKBBXX:5:2124:22465:21254,J00121:27:H3GGKBBXX:5:2206:14052:21447,J00121:27:H3GGKBBXX:5:2204:23307:24155,J00121:27:H3GGKBBXX:5:2206:4158:22309;sequence=TATCATACAATAAAATTAAGTTTTTGAATTTCAATGCAATATATATTTTTTAAATAATGAATTATTCTTCTTACGGTCAAATATAATTTAATCATCTATAATAATCTGTTCTTTTATTTGAATTTACTACCTAGTGACAATTATATCATATAAGCATTAATTGAATATACTTTTAGCTTCAATAAACAAATATAAATTAATAAGTTTTAGAAATATAATACAATTTCTTCTTTTTCTGAAATTATAATATTTTTCTACAA;start=145715;subtype=IES;support_ref=20;support_variant=9;type=IES;
scaffold51_100_with_IES	MILORD	internal_eliminated_sequence	145715	146027	.	.	.	ID=MILORD.100.145715.146027;Name=MILORD.100.145715.146027;bounded_by_ta=TRUE;common_boundary=LEFT;end=146027;ies_id=IESPGM.PTET51.1.100.139907;ies_left_dist=0;ies_min_dist=0;ies_right_dist=-53;junction_seq=tcaaaaataatattgTAaaatcttcagttaat;read_names=J00121:27:H3GGKBBXX:5:2222:14489:49001;sequence=TATCATACAATAAAATTAAGTTTTTGAATTTCAATGCAATATATATTTTTTAAATAATGAATTATTCTTCTTACGGTCAAATATAATTTAATCATCTATAATAATCTGTTCTTTTATTTGAATTTACTACCTAGTGACAATTATATCATATAAGCATTAATTGAATATACTTTTAGCTTCAATAAACAAATATAAATTAATAAGTTTTAGAAATATAATACAATTTCTTCTTTTTCTGAAATTATAATATTTTTCTACAATACAGTATTTAGATAATGATATCAAATCAGAAATCCTTAAAAATAATTATGTA;start=145715;subtype=PARTIAL_EXTERNAL;support_ref=10;support_variant=1;type=ALTERNATIVE;
scaffold51_100_with_IES	MILORD	internal_eliminated_sequence	145786	145812	.	.	.	ID=MILORD.100.145786.145812;Name=MILORD.100.145786.145812;bounded_by_ta=TRUE;common_boundary=None;end=145812;ies_id=IESPGM.PTET51.1.100.139907;ies_left_dist=-71;ies_min_dist=71;ies_right_dist=162;junction_seq=atgaattattcttctTAataatctgttctttt;read_names=J00121:27:H3GGKBBXX:5:2202:3325:27373,J00121:27:H3GGKBBXX:5:2224:20770:43427,J00121:27:H3GGKBBXX:5:2226:27103:15926,J00121:27:H3GGKBBXX:5:2220:21024:11442,J00121:27:H3GGKBBXX:5:1118:13220:29430,J00121:27:H3GGKBBXX:5:1210:21085:41757,J00121:27:H3GGKBBXX:5:1222:6593:40280,J00121:27:H3GGKBBXX:5:1209:31801:45133;sequence=TACGGTCAAATATAATTTAATCATCTA;start=145786;subtype=INTERNAL;support_ref=0;support_variant=8;type=ALTERNATIVE;
scaffold51_100_with_IES	MILORD	internal_eliminated_sequence	146172	146360	.	.	.	ID=MILORD.100.146172.146360;Name=MILORD.100.146172.146360;bounded_by_ta=TRUE;common_boundary=Both;end=146360;ies_id=IESPGM.PTET51.1.100.140104;ies_left_dist=0;ies_min_dist=0;ies_right_dist=0;junction_seq=tttatgcattaataaTActaatatgagtttaa;read_names=J00121:27:H3GGKBBXX:5:1117:11353:19232,J00121:27:H3GGKBBXX:5:2201:5974:23804,J00121:27:H3GGKBBXX:5:1110:6624:37202,J00121:27:H3GGKBBXX:5:1113:2372:3389,J00121:27:H3GGKBBXX:5:1110:6542:36991,J00121:27:H3GGKBBXX:5:1217:19827:41616,J00121:27:H3GGKBBXX:5:2226:20963:28956,J00121:27:H3GGKBBXX:5:1116:31152:36130,J00121:27:H3GGKBBXX:5:1110:6715:37185,J00121:27:H3GGKBBXX:5:2211:9932:21869,J00121:27:H3GGKBBXX:5:1102:17858:13693,J00121:27:H3GGKBBXX:5:1206:26058:33563,J00121:27:H3GGKBBXX:5:2105:10744:11143,J00121:27:H3GGKBBXX:5:1227:31588:21694,J00121:27:H3GGKBBXX:5:2220:31822:31453,J00121:27:H3GGKBBXX:5:2105:10835:11020,J00121:27:H3GGKBBXX:5:2204:8207:20955,J00121:27:H3GGKBBXX:5:2118:14407:42636,J00121:27:H3GGKBBXX:5:2108:20141:24929,J00121:27:H3GGKBBXX:5:1127:4026:39172,J00121:27:H3GGKBBXX:5:1104:20983:42143,J00121:27:H3GGKBBXX:5:1226:11434:41211,J00121:27:H3GGKBBXX:5:2106:26880:18247,J00121:27:H3GGKBBXX:5:1211:26413:16524,J00121:27:H3GGKBBXX:5:1111:9962:30573,J00121:27:H3GGKBBXX:5:1203:10257:3442,J00121:27:H3GGKBBXX:5:1113:14154:44060,J00121:27:H3GGKBBXX:5:2106:9232:13939,J00121:27:H3GGKBBXX:5:2215:12023:19197,J00121:27:H3GGKBBXX:5:1111:26453:16348,J00121:27:H3GGKBBXX:5:1105:29254:12409,J00121:27:H3GGKBBXX:5:2108:14083:48825,J00121:27:H3GGKBBXX:5:2103:31548:13781,J00121:27:H3GGKBBXX:5:1211:13119:48456,J00121:27:H3GGKBBXX:5:2109:7486:29870,J00121:27:H3GGKBBXX:5:1121:27773:32033,J00121:27:H3GGKBBXX:5:1207:9993:19478;sequence=TATTGTCGATTTACATTTCATAAATATTATAATAGATGCTACATACATTATAGAGGTTGTTTAAAAGACAAGGCTTACCCATTCTTCTAGATTCTCCTAATTCGAAACCCTAATTCAAGCAAATTTTCTATCTTTAAGATAATTTGAAAATTGATTTGATCTAAAATTAACTTTAATTTATATTGACAA;start=146172;subtype=IES;support_ref=2;support_variant=37;type=IES;
scaffold51_100_with_IES	MILORD	internal_eliminated_sequence	147369	147397	.	.	.	ID=MILORD.100.147369.147397;Name=MILORD.100.147369.147397;bounded_by_ta=TRUE;common_boundary=Both;end=147397;ies_id=IESPGM.PTET51.1.100.141112;ies_left_dist=0;ies_min_dist=0;ies_right_dist=0;junction_seq=tttgggattgcctagTAcataaagaagcagag;read_names=J00121:27:H3GGKBBXX:5:2126:14519:36816,J00121:27:H3GGKBBXX:5:1125:10734:42882,J00121:27:H3GGKBBXX:5:2202:7172:18388,J00121:27:H3GGKBBXX:5:1210:19096:35040,J00121:27:H3GGKBBXX:5:2206:17807:30591,J00121:27:H3GGKBBXX:5:1214:18142:22450,J00121:27:H3GGKBBXX:5:2213:13352:26037,J00121:27:H3GGKBBXX:5:1207:20283:33862,J00121:27:H3GGKBBXX:5:1107:9151:16964,J00121:27:H3GGKBBXX:5:2106:20963:42179,J00121:27:H3GGKBBXX:5:2215:13423:25668,J00121:27:H3GGKBBXX:5:1105:14275:30521,J00121:27:H3GGKBBXX:5:2207:17208:26881,J00121:27:H3GGKBBXX:5:2219:3620:14801,J00121:27:H3GGKBBXX:5:1221:5690:22784,J00121:27:H3GGKBBXX:5:2208:6106:7961,J00121:27:H3GGKBBXX:5:1217:5599:33316,J00121:27:H3GGKBBXX:5:2128:21552:41651,J00121:27:H3GGKBBXX:5:2108:30878:2809,J00121:27:H3GGKBBXX:5:1210:7446:47278,J00121:27:H3GGKBBXX:5:1217:14905:46276,J00121:27:H3GGKBBXX:5:2103:26250:36253,J00121:27:H3GGKBBXX:5:1125:32573:14221,J00121:27:H3GGKBBXX:5:2111:17442:32595,J00121:27:H3GGKBBXX:5:1121:9861:24278,J00121:27:H3GGKBBXX:5:2124:19938:7451,J00121:27:H3GGKBBXX:5:1111:21481:8822,J00121:27:H3GGKBBXX:5:1222:21521:15821,J00121:27:H3GGKBBXX:5:1115:9851:29079,J00121:27:H3GGKBBXX:5:1224:5325:25703,J00121:27:H3GGKBBXX:5:1101:19197:4444,J00121:27:H3GGKBBXX:5:2104:14387:11653,J00121:27:H3GGKBBXX:5:1220:11231:32982,J00121:27:H3GGKBBXX:5:2225:25652:44464,J00121:27:H3GGKBBXX:5:2109:12662:33844,J00121:27:H3GGKBBXX:5:2203:14722:33862,J00121:27:H3GGKBBXX:5:1102:3833:24876,J00121:27:H3GGKBBXX:5:2213:12165:10792,J00121:27:H3GGKBBXX:5:2107:9780:21606,J00121:27:H3GGKBBXX:5:2101:14336:32631,J00121:27:H3GGKBBXX:5:1120:17888:32033,J00121:27:H3GGKBBXX:5:1104:24535:37150,J00121:27:H3GGKBBXX:5:2121:4462:16155,J00121:27:H3GGKBBXX:5:1109:8907:31206;sequence=TAAAGCAAAGTCAGGTTTAATGTGTACTA;start=147369;subtype=IES;support_ref=33;support_variant=44;type=IES;
scaffold51_100_with_IES	MILORD	internal_eliminated_sequence	147616	147699	.	.	.	ID=MILORD.100.147616.147699;Name=MILORD.100.147616.147699;bounded_by_ta=TRUE;common_boundary=None;end=147699;ies_id=IESPGM.PTET51.1.100.141112;ies_left_dist=-247;ies_min_dist=247;ies_right_dist=-302;junction_seq=taatttcagaggaagTAgatgagttgttaaat;read_names=J00121:27:H3GGKBBXX:5:1220:14255:4462;sequence=TATAATATCCGAGACATTTTGACCAGAAACTTAAAAATTTTATATCTAAATGTTTGAAAAAAAGGAGTGATGAGAGAGCAACAA;start=147616;subtype=MAC;support_ref=86;support_variant=1;type=CRYPTIC;
scaffold51_100_with_IES	MILORD	internal_eliminated_sequence	148300	148326	.	.	.	ID=MILORD.100.148300.148326;Name=MILORD.100.148300.148326;bounded_by_ta=TRUE;common_boundary=Both;end=148326;ies_id=IESPGM.PTET51.1.100.142014;ies_left_dist=0;ies_min_dist=0;ies_right_dist=0;junction_seq=tcaaagaataaatgtTAaatttaaatggcaaa;read_names=J00121:27:H3GGKBBXX:5:2213:9414:1842,J00121:27:H3GGKBBXX:5:1123:27428:36253,J00121:27:H3GGKBBXX:5:2119:18842:44060,J00121:27:H3GGKBBXX:5:2114:2828:2387,J00121:27:H3GGKBBXX:5:1109:7740:18458,J00121:27:H3GGKBBXX:5:1122:15686:35145,J00121:27:H3GGKBBXX:5:1112:7659:43919,J00121:27:H3GGKBBXX:5:1217:8816:27778,J00121:27:H3GGKBBXX:5:1212:13413:40244,J00121:27:H3GGKBBXX:5:2214:23246:6044,J00121:27:H3GGKBBXX:5:1121:27965:32683,J00121:27:H3GGKBBXX:5:2105:15554:1472,J00121:27:H3GGKBBXX:5:2202:6441:12515,J00121:27:H3GGKBBXX:5:1117:23236:40244,J00121:27:H3GGKBBXX:5:2107:23987:11935,J00121:27:H3GGKBBXX:5:2218:9475:8805,J00121:27:H3GGKBBXX:5:2212:12043:17368,J00121:27:H3GGKBBXX:5:1113:17147:29378,J00121:27:H3GGKBBXX:5:2104:13809:10968,J00121:27:H3GGKBBXX:5:1120:16863:24700,J00121:27:H3GGKBBXX:5:2212:26788:9508,J00121:27:H3GGKBBXX:5:1111:9881:26916,J00121:27:H3GGKBBXX:5:2212:18528:24419,J00121:27:H3GGKBBXX:5:1111:12875:29360,J00121:27:H3GGKBBXX:5:2202:22617:6677,J00121:27:H3GGKBBXX:5:2207:6634:3283,J00121:27:H3GGKBBXX:5:1111:11677:16454,J00121:27:H3GGKBBXX:5:2102:25114:39242,J00121:27:H3GGKBBXX:5:2211:26555:39910,J00121:27:H3GGKBBXX:5:1122:13372:30187,J00121:27:H3GGKBBXX:5:1111:3265:18159,J00121:27:H3GGKBBXX:5:2209:19634:13218,J00121:27:H3GGKBBXX:5:1203:27438:16542,J00121:27:H3GGKBBXX:5:2219:8288:33440,J00121:27:H3GGKBBXX:5:1219:5223:7732,J00121:27:H3GGKBBXX:5:2213:19979:16946;sequence=TATAGTTATTTAATTAAGTTTGTTCTA;start=148300;subtype=IES;support_ref=9;support_variant=36;type=IES;
scaffold51_100_with_IES	MILORD	internal_eliminated_sequence	150147	150275	.	.	.	ID=MILORD.100.150147.150275;Name=MILORD.100.150147.150275;bounded_by_ta=TRUE;common_boundary=Both;end=150275;ies_id=IESPGM.PTET51.1.100.143834;ies_left_dist=0;ies_min_dist=0;ies_right_dist=0;junction_seq=tactgctagtgaaaaTAatttgactcgtttat;read_names=J00121:27:H3GGKBBXX:5:2209:11820:25597,J00121:27:H3GGKBBXX:5:2224:2575:24384,J00121:27:H3GGKBBXX:5:1108:26737:18071,J00121:27:H3GGKBBXX:5:1226:25114:39488,J00121:27:H3GGKBBXX:5:1203:13504:1965,J00121:27:H3GGKBBXX:5:1224:22211:10088,J00121:27:H3GGKBBXX:5:2228:9820:3705,J00121:27:H3GGKBBXX:5:2113:15321:24525,J00121:27:H3GGKBBXX:5:1226:24860:38943,J00121:27:H3GGKBBXX:5:2128:24647:5692,J00121:27:H3GGKBBXX:5:2205:26271:29430,J00121:27:H3GGKBBXX:5:2214:25662:30802,J00121:27:H3GGKBBXX:5:1101:4503:47665,J00121:27:H3GGKBBXX:5:1217:30350:5692,J00121:27:H3GGKBBXX:5:1204:25601:11987,J00121:27:H3GGKBBXX:5:1210:29051:18318,J00121:27:H3GGKBBXX:5:2213:19918:31540,J00121:27:H3GGKBBXX:5:2110:18335:38328,J00121:27:H3GGKBBXX:5:1128:11525:28323,J00121:27:H3GGKBBXX:5:2110:16082:32771,J00121:27:H3GGKBBXX:5:2113:8044:26512,J00121:27:H3GGKBBXX:5:1106:13362:34776,J00121:27:H3GGKBBXX:5:1119:17553:35743,J00121:27:H3GGKBBXX:5:2119:19867:11724,J00121:27:H3GGKBBXX:5:2228:4056:26881,J00121:27:H3GGKBBXX:5:1128:11505:33668,J00121:27:H3GGKBBXX:5:1225:11079:42354,J00121:27:H3GGKBBXX:5:1216:19451:6361,J00121:27:H3GGKBBXX:5:1227:17929:23593,J00121:27:H3GGKBBXX:5:2122:25611:19390,J00121:27:H3GGKBBXX:5:1107:28178:27707,J00121:27:H3GGKBBXX:5:1106:18040:12849,J00121:27:H3GGKBBXX:5:1219:31223:36780,J00121:27:H3GGKBBXX:5:2101:23378:8101,J00121:27:H3GGKBBXX:5:2110:4472:13851,J00121:27:H3GGKBBXX:5:1213:17117:11847,J00121:27:H3GGKBBXX:5:1107:8359:45555,J00121:27:H3GGKBBXX:5:1128:17340:8084,J00121:27:H3GGKBBXX:5:2209:11464:21360,J00121:27:H3GGKBBXX:5:1212:25205:47313,J00121:27:H3GGKBBXX:5:1228:25499:25175,J00121:27:H3GGKBBXX:5:1111:19258:11442,J00121:27:H3GGKBBXX:5:1110:11434:3934,J00121:27:H3GGKBBXX:5:1217:12926:6519,J00121:27:H3GGKBBXX:5:1115:17624:14801,J00121:27:H3GGKBBXX:5:2104:1753:37835,J00121:27:H3GGKBBXX:5:1108:28554:27268,J00121:27:H3GGKBBXX:5:2114:18700:5974,J00121:27:H3GGKBBXX:5:1205:27428:36007,J00121:27:H3GGKBBXX:5:1110:14844:12867,J00121:27:H3GGKBBXX:5:2205:23480:9825,J00121:27:H3GGKBBXX:5:2220:8511:35022,J00121:27:H3GGKBBXX:5:1123:12591:7205,J00121:27:H3GGKBBXX:5:2202:29092:8224,J00121:27:H3GGKBBXX:5:1226:18822:24718,J00121:27:H3GGKBBXX:5:1107:21125:17632,J00121:27:H3GGKBBXX:5:2219:13037:39875,J00121:27:H3GGKBBXX:5:1228:27123:26512,J00121:27:H3GGKBBXX:5:1121:5629:45643,J00121:27:H3GGKBBXX:5:1112:5304:40965,J00121:27:H3GGKBBXX:5:2210:31467:45854,J00121:27:H3GGKBBXX:5:1110:10247:3037,J00121:27:H3GGKBBXX:5:1202:22262:16014,J00121:27:H3GGKBBXX:5:1223:19278:14291,J00121:27:H3GGKBBXX:5:2103:23429:47928,J00121:27:H3GGKBBXX:5:1123:5832:44763,J00121:27:H3GGKBBXX:5:2210:17523:27109,J00121:27:H3GGKBBXX:5:2109:24322:46522,J00121:27:H3GGKBBXX:5:1214:6106:29976,J00121:27:H3GGKBBXX:5:2221:21328:17526,J00121:27:H3GGKBBXX:5:2207:13403:9702,J00121:27:H3GGKBBXX:5:2222:15757:5622,J00121:27:H3GGKBBXX:5:2205:5081:20076,J00121:27:H3GGKBBXX:5:1128:17310:8031;sequence=TACAGCATTTATATAGTAAAGCTGATGATTATTATACTATAAAGGAATACTCTGTTTTGGAATTTATTCAGTTAATTTATATTGTCTAAAAATCAATTATGAATAATAAAAGATTTAATAATATTACTG;start=150147;subtype=IES;support_ref=4;support_variant=74;type=IES;
scaffold51_100_with_IES	MILORD	internal_eliminated_sequence	150158	150185	.	.	.	ID=MILORD.100.150158.150185;Name=MILORD.100.150158.150185;bounded_by_ta=TRUE;common_boundary=None;end=150185;ies_id=IESPGM.PTET51.1.100.143834;ies_left_dist=-11;ies_min_dist=11;ies_right_dist=90;junction_seq=aaaatacagcatttaTAaaggaatactctgtt;read_names=J00121:27:H3GGKBBXX:5:1103:8197:43761;sequence=TATAGTAAAGCTGATGATTATTATACTA;start=150158;subtype=INTERNAL;support_ref=1;support_variant=1;type=ALTERNATIVE;
scaffold51_100_with_IES	MILORD	internal_eliminated_sequence	150732	150760	.	.	.	ID=MILORD.100.150732.150760;Name=MILORD.100.150732.150760;bounded_by_ta=TRUE;common_boundary=Both;end=150760;ies_id=IESPGM.PTET51.1.100.144290;ies_left_dist=0;ies_min_dist=0;ies_right_dist=0;junction_seq=tttctaaattttggaTAtttctttaatacctt;read_names=J00121:27:H3GGKBBXX:5:2204:18111:21975,J00121:27:H3GGKBBXX:5:1203:7882:10510,J00121:27:H3GGKBBXX:5:2202:14346:28920,J00121:27:H3GGKBBXX:5:1123:23957:5868,J00121:27:H3GGKBBXX:5:1215:7628:18792;sequence=TATAGATTGAACCAATAGGATTTTATCCA;start=150732;subtype=IES;support_ref=4;support_variant=5;type=IES;
scaffold51_100_with_IES	MILORD	internal_eliminated_sequence	150849	150894	.	.	.	ID=MILORD.100.150849.150894;Name=MILORD.100.150849.150894;bounded_by_ta=TRUE;common_boundary=Both;end=150894;ies_id=IESPGM.PTET51.1.100.144378;ies_left_dist=0;ies_min_dist=0;ies_right_dist=0;junction_seq=aatagaagatatatgTActttgactgattgag;read_names=J00121:27:H3GGKBBXX:5:2206:21024:9860,J00121:27:H3GGKBBXX:5:1227:10673:27619,J00121:27:H3GGKBBXX:5:2114:7669:9367,J00121:27:H3GGKBBXX:5:2216:27681:48790,J00121:27:H3GGKBBXX:5:2210:17766:35479,J00121:27:H3GGKBBXX:5:1207:15250:28164,J00121:27:H3GGKBBXX:5:1204:4624:16331,J00121:27:H3GGKBBXX:5:1213:23429:8682,J00121:27:H3GGKBBXX:5:2228:23399:47454;sequence=TATAATTAATTTCTTTATTTTAAAATCCAAAATCATAAATTAACAA;start=150849;subtype=IES;support_ref=0;support_variant=9;type=IES;
scaffold51_100_with_IES	MILORD	internal_eliminated_sequence	150976	151002	.	.	.	ID=MILORD.100.150976.151002;Name=MILORD.100.150976.151002;bounded_by_ta=TRUE;common_boundary=Both;end=151002;ies_id=IESPGM.PTET51.1.100.144459;ies_left_dist=0;ies_min_dist=0;ies_right_dist=0;junction_seq=taatataattattgtTAaatgtaagaaaactt;read_names=J00121:27:H3GGKBBXX:5:1101:27955:29466,J00121:27:H3GGKBBXX:5:1222:4767:8945,J00121:27:H3GGKBBXX:5:2119:12530:24964,J00121:27:H3GGKBBXX:5:1209:21136:34389,J00121:27:H3GGKBBXX:5:1115:24383:26793,J00121:27:H3GGKBBXX:5:1116:14154:12128,J00121:27:H3GGKBBXX:5:1117:30705:32965,J00121:27:H3GGKBBXX:5:2111:29061:32191,J00121:27:H3GGKBBXX:5:1226:20222:28375,J00121:27:H3GGKBBXX:5:2125:24941:21957,J00121:27:H3GGKBBXX:5:1220:30046:13922,J00121:27:H3GGKBBXX:5:2103:21846:37871;sequence=TATAATGTAAATAATTAATTGCTATTA;start=150976;subtype=IES;support_ref=0;support_variant=12;type=IES;
scaffold51_100_with_IES	MILORD	internal_eliminated_sequence	151271	151365	.	.	.	ID=MILORD.100.151271.151365;Name=MILORD.100.151271.151365;bounded_by_ta=TRUE;common_boundary=Both;end=151365;ies_id=IESPGM.PTET51.1.100.144727;ies_left_dist=0;ies_min_dist=0;ies_right_dist=0;junction_seq=gatttatttttctatTAttttcacacagtcga;read_names=J00121:27:H3GGKBBXX:5:2124:23054:44007,J00121:27:H3GGKBBXX:5:1120:27509:38011,J00121:27:H3GGKBBXX:5:1125:32299:24120,J00121:27:H3GGKBBXX:5:2123:10663:2105,J00121:27:H3GGKBBXX:5:1116:18000:28534,J00121:27:H3GGKBBXX:5:1103:15240:16331,J00121:27:H3GGKBBXX:5:1122:21410:38908,J00121:27:H3GGKBBXX:5:2112:15899:34846,J00121:27:H3GGKBBXX:5:2106:24353:21360,J00121:27:H3GGKBBXX:5:2113:26068:1472,J00121:27:H3GGKBBXX:5:2217:20364:46346,J00121:27:H3GGKBBXX:5:1207:8623:27268,J00121:27:H3GGKBBXX:5:1126:24495:40737,J00121:27:H3GGKBBXX:5:1224:12642:10844,J00121:27:H3GGKBBXX:5:2115:15737:16418,J00121:27:H3GGKBBXX:5:1218:7192:27531,J00121:27:H3GGKBBXX:5:1104:17655:7433,J00121:27:H3GGKBBXX:5:1121:4350:31962,J00121:27:H3GGKBBXX:5:2115:7801:41739,J00121:27:H3GGKBBXX:5:2120:5994:1543,J00121:27:H3GGKBBXX:5:1208:21805:17333,J00121:27:H3GGKBBXX:5:1104:27387:28305;sequence=TACAATAGGAAACTTACATTTATTAGAATTCTCCTTAATCACTTTTTGTTAATGCACTAACCTTTTATATTTAAATAAAATGATAATTTTAGTTG;start=151271;subtype=IES;support_ref=36;support_variant=22;type=IES;
scaffold51_100_with_IES	MILORD	internal_eliminated_sequence	151692	151799	.	.	.	ID=MILORD.100.151692.151799;Name=MILORD.100.151692.151799;bounded_by_ta=TRUE;common_boundary=Both;end=151799;ies_id=IESPGM.PTET51.1.100.145053;ies_left_dist=0;ies_min_dist=0;ies_right_dist=0;junction_seq=aatctaagttttagaTAttaaatgcaaaaata;read_names=J00121:27:H3GGKBBXX:5:2223:7770:20058,J00121:27:H3GGKBBXX:5:1219:11901:34741,J00121:27:H3GGKBBXX:5:2217:16315:41686,J00121:27:H3GGKBBXX:5:1222:20040:14062,J00121:27:H3GGKBBXX:5:1119:28869:44447,J00121:27:H3GGKBBXX:5:1115:13078:17720,J00121:27:H3GGKBBXX:5:1202:22465:7398,J00121:27:H3GGKBBXX:5:1228:18862:30521,J00121:27:H3GGKBBXX:5:1116:19786:9403,J00121:27:H3GGKBBXX:5:2214:7831:44957,J00121:27:H3GGKBBXX:5:1216:6959:26881,J00121:27:H3GGKBBXX:5:1122:5041:24964,J00121:27:H3GGKBBXX:5:2225:10155:19759,J00121:27:H3GGKBBXX:5:2207:23246:48386,J00121:27:H3GGKBBXX:5:2223:16995:25527,J00121:27:H3GGKBBXX:5:2226:20496:24665,J00121:27:H3GGKBBXX:5:1114:4472:30450,J00121:27:H3GGKBBXX:5:1103:17868:48526,J00121:27:H3GGKBBXX:5:1218:6593:15873,J00121:27:H3GGKBBXX:5:1217:12713:31892,J00121:27:H3GGKBBXX:5:2220:23267:11108,J00121:27:H3GGKBBXX:5:1105:23419:3987,J00121:27:H3GGKBBXX:5:1213:27884:2510,J00121:27:H3GGKBBXX:5:1113:27154:5921,J00121:27:H3GGKBBXX:5:2211:15990:46082,J00121:27:H3GGKBBXX:5:1204:5264:25140,J00121:27:H3GGKBBXX:5:2207:11617:29782,J00121:27:H3GGKBBXX:5:1221:21856:47067,J00121:27:H3GGKBBXX:5:1223:6715:43620,J00121:27:H3GGKBBXX:5:2217:17756:41792,J00121:27:H3GGKBBXX:5:1101:12124:10757,J00121:27:H3GGKBBXX:5:1221:16234:9227;sequence=TACAATTTAATAAATGTAGATTTATATTCTTCTATATTAATTGATTACAAAGTCTTTATTTAGTTTAAAAAAATAATAAAATAATCAAATAAAATTATAGATGAAGTG;start=151692;subtype=IES;support_ref=0;support_variant=32;type=IES;
scaffold51_100_with_IES	MILORD	internal_eliminated_sequence	152013	152041	.	.	.	ID=MILORD.100.152013.152041;Name=MILORD.100.152013.152041;bounded_by_ta=TRUE;common_boundary=Both;end=152041;ies_id=IESPGM.PTET51.1.100.145266;ies_left_dist=0;ies_min_dist=0;ies_right_dist=0;junction_seq=atttataaatgaaagTAcaacaaatcattttg;read_names=J00121:27:H3GGKBBXX:5:1119:23206:28200,J00121:27:H3GGKBBXX:5:1102:20659:14643,J00121:27:H3GGKBBXX:5:1216:23399:19988,J00121:27:H3GGKBBXX:5:1102:15798:12374,J00121:27:H3GGKBBXX:5:1210:9749:48175,J00121:27:H3GGKBBXX:5:2119:30198:23188,J00121:27:H3GGKBBXX:5:1121:16660:23821,J00121:27:H3GGKBBXX:5:1111:2179:44201,J00121:27:H3GGKBBXX:5:1121:27488:13113,J00121:27:H3GGKBBXX:5:2214:24129:21887,J00121:27:H3GGKBBXX:5:2217:31588:23979;sequence=TATATTGAAGTGATTATGATTTTGATCGA;start=152013;subtype=IES;support_ref=9;support_variant=11;type=IES;
scaffold51_100_with_IES	MILORD	internal_eliminated_sequence	154522	154568	.	.	.	ID=MILORD.100.154522.154568;Name=MILORD.100.154522.154568;bounded_by_ta=TRUE;common_boundary=Both;end=154568;ies_id=IESPGM.PTET51.1.100.147746;ies_left_dist=0;ies_min_dist=0;ies_right_dist=0;junction_seq=tgttcctgaaatagtTAttttgaagatcattt;read_names=J00121:27:H3GGKBBXX:5:2222:12702:41405,J00121:27:H3GGKBBXX:5:1225:4726:11829,J00121:27:H3GGKBBXX:5:1222:14773:27619,J00121:27:H3GGKBBXX:5:1123:29203:30820,J00121:27:H3GGKBBXX:5:1212:23358:14080,J00121:27:H3GGKBBXX:5:1219:22201:33211,J00121:27:H3GGKBBXX:5:1227:24383:42759,J00121:27:H3GGKBBXX:5:1204:19979:36429,J00121:27:H3GGKBBXX:5:1126:21958:1033,J00121:27:H3GGKBBXX:5:1203:3802:22256,J00121:27:H3GGKBBXX:5:2206:23338:30257,J00121:27:H3GGKBBXX:5:2115:14072:24683,J00121:27:H3GGKBBXX:5:1110:21897:5323,J00121:27:H3GGKBBXX:5:1124:26687:8031,J00121:27:H3GGKBBXX:5:1204:5101:28411,J00121:27:H3GGKBBXX:5:1108:12327:25175,J00121:27:H3GGKBBXX:5:2218:25428:41475,J00121:27:H3GGKBBXX:5:2223:5274:37290,J00121:27:H3GGKBBXX:5:2102:17421:39418,J00121:27:H3GGKBBXX:5:1120:28412:26670,J00121:27:H3GGKBBXX:5:1116:2128:45273,J00121:27:H3GGKBBXX:5:1207:25956:48298,J00121:27:H3GGKBBXX:5:1218:22455:33686,J00121:27:H3GGKBBXX:5:1223:13484:12902,J00121:27:H3GGKBBXX:5:2108:3762:10757,J00121:27:H3GGKBBXX:5:2104:7984:9174,J00121:27:H3GGKBBXX:5:2203:8633:25351,J00121:27:H3GGKBBXX:5:1222:19877:10335,J00121:27:H3GGKBBXX:5:1214:12865:32578;sequence=TACAGCAAAACTTAAATTTTATATAATTCAAAATGAAGGTTTATCTG;start=154522;subtype=IES;support_ref=3;support_variant=29;type=IES;
scaffold51_100_with_IES	MILORD	internal_eliminated_sequence	154833	155113	.	.	.	ID=MILORD.100.154833.155113;Name=MILORD.100.154833.155113;bounded_by_ta=TRUE;common_boundary=Both;end=155113;ies_id=IESPGM.PTET51.1.100.148010;ies_left_dist=0;ies_min_dist=0;ies_right_dist=0;junction_seq=tggcttatttttgacTAaatcatcaaagattg;read_names=J00121:27:H3GGKBBXX:5:1126:23338:21360,J00121:27:H3GGKBBXX:5:2209:23947:6624,J00121:27:H3GGKBBXX:5:2113:24596:4936,J00121:27:H3GGKBBXX:5:2108:24221:29360,J00121:27:H3GGKBBXX:5:1227:10927:25386,J00121:27:H3GGKBBXX:5:1103:17046:29448,J00121:27:H3GGKBBXX:5:2204:26311:28094,J00121:27:H3GGKBBXX:5:2107:5649:33017,J00121:27:H3GGKBBXX:5:2206:13595:31593,J00121:27:H3GGKBBXX:5:2206:18822:10370,J00121:27:H3GGKBBXX:5:1119:3904:35092,J00121:27:H3GGKBBXX:5:2210:7496:3196,J00121:27:H3GGKBBXX:5:1222:30381:7644,J00121:27:H3GGKBBXX:5:1108:25083:15698,J00121:27:H3GGKBBXX:5:2218:8075:6765,J00121:27:H3GGKBBXX:5:1105:12083:29571,J00121:27:H3GGKBBXX:5:1221:8014:19847,J00121:27:H3GGKBBXX:5:1209:5609:31751,J00121:27:H3GGKBBXX:5:1123:9435:33070,J00121:27:H3GGKBBXX:5:2115:22140:24067,J00121:27:H3GGKBBXX:5:2227:9912:10827,J00121:27:H3GGKBBXX:5:2118:13200:42056,J00121:27:H3GGKBBXX:5:1111:14732:31031,J00121:27:H3GGKBBXX:5:2123:23267:4989,J00121:27:H3GGKBBXX:5:2227:5609:37835,J00121:27:H3GGKBBXX:5:2210:4310:11601,J00121:27:H3GGKBBXX:5:1121:14225:17104,J00121:27:H3GGKBBXX:5:1113:6928:13675,J00121:27:H3GGKBBXX:5:2118:16701:30679,J00121:27:H3GGKBBXX:5:2117:16407:12515,J00121:27:H3GGKBBXX:5:1106:25215:41071,J00121:27:H3GGKBBXX:5:1114:6299:8928,J00121:27:H3GGKBBXX:5:1121:6685:25738,J00121:27:H3GGKBBXX:5:2110:2392:16964,J00121:27:H3GGKBBXX:5:1225:17604:20814;sequence=TATACTTCTTGTGTAGAAGATATTCTTAGAATAAATAATAGATAATTTTTAATACTTATTATATATATGTCTTGGAATAGAAATTATTTAAAAATATGGTTTTCTATTAGAGTATAAATAAAATTGATTAATATAACCTAAATTTCAAAAATGTGTATTATTTTACATCATAAATAGTGTATTATTTTTAGTATAATAATTAAATTTATCAATATTCTTTGTCATATTAATTTATACATGTTTGATATATTCCCTCTCACATAACTTTTTTGCAAGAGCTT;start=154833;subtype=IES;support_ref=4;support_variant=35;type=IES;
scaffold51_100_with_IES	MILORD	internal_eliminated_sequence	154898	155113	.	.	.	ID=MILORD.100.154898.155113;Name=MILORD.100.154898.155113;bounded_by_ta=TRUE;common_boundary=RIGHT;end=155113;ies_id=IESPGM.PTET51.1.100.148010;ies_left_dist=-65;ies_min_dist=0;ies_right_dist=0;junction_seq=aatacttattatataTAaatcatcaaagattg;read_names=J00121:27:H3GGKBBXX:5:1114:24890:7099;sequence=TATGTCTTGGAATAGAAATTATTTAAAAATATGGTTTTCTATTAGAGTATAAATAAAATTGATTAATATAACCTAAATTTCAAAAATGTGTATTATTTTACATCATAAATAGTGTATTATTTTTAGTATAATAATTAAATTTATCAATATTCTTTGTCATATTAATTTATACATGTTTGATATATTCCCTCTCACATAACTTTTTTGCAAGAGCTT;start=154898;subtype=PARTIAL_INTERNAL;support_ref=1;support_variant=1;type=ALTERNATIVE;
scaffold51_100_with_IES	MILORD	internal_eliminated_sequence	158792	158817	.	.	.	ID=MILORD.100.158792.158817;Name=MILORD.100.158792.158817;bounded_by_ta=TRUE;common_boundary=Both;end=158817;ies_id=IESPGM.PTET51.1.100.151688;ies_left_dist=0;ies_min_dist=0;ies_right_dist=0;junction_seq=gcaatacttgttttgTAgaggaaataatgaat;read_names=J00121:27:H3GGKBBXX:5:2222:29254:11038,J00121:27:H3GGKBBXX:5:1208:4290:3653,J00121:27:H3GGKBBXX:5:2102:22739:4954,J00121:27:H3GGKBBXX:5:1211:7912:27408,J00121:27:H3GGKBBXX:5:2119:5761:17421,J00121:27:H3GGKBBXX:5:1201:10044:25087,J00121:27:H3GGKBBXX:5:2217:17736:44078,J00121:27:H3GGKBBXX:5:1101:4959:48597,J00121:27:H3GGKBBXX:5:1117:27732:23874,J00121:27:H3GGKBBXX:5:1109:14702:31787,J00121:27:H3GGKBBXX:5:2117:8105:24472,J00121:27:H3GGKBBXX:5:1110:8065:37202,J00121:27:H3GGKBBXX:5:1110:8055:37607,J00121:27:H3GGKBBXX:5:1221:23317:23470,J00121:27:H3GGKBBXX:5:1117:13453:19496,J00121:27:H3GGKBBXX:5:1110:11414:3477,J00121:27:H3GGKBBXX:5:1106:8207:44306,J00121:27:H3GGKBBXX:5:1126:10318:45502,J00121:27:H3GGKBBXX:5:2226:6542:37800,J00121:27:H3GGKBBXX:5:1214:24809:9948,J00121:27:H3GGKBBXX:5:1216:25236:21658,J00121:27:H3GGKBBXX:5:2214:29559:5095,J00121:27:H3GGKBBXX:5:1221:27976:11319,J00121:27:H3GGKBBXX:5:2124:17787:40754;sequence=TATAGTTGATAAATCTAATTAATCTG;start=158792;subtype=IES;support_ref=6;support_variant=24;type=IES;
scaffold51_100_with_IES	MILORD	internal_eliminated_sequence	161138	161216	.	.	.	ID=MILORD.100.161138.161216;Name=MILORD.100.161138.161216;bounded_by_ta=TRUE;common_boundary=None;end=161216;ies_id=IESPGM.PTET51.1.100.155500;ies_left_dist=1492;ies_min_dist=1439;ies_right_dist=1439;junction_seq=caactaaaatcattaTAtttataaataacata;read_names=J00121:27:H3GGKBBXX:5:1127:22303:18687;sequence=TATAATATATCTTCTCATAGGCTGATTAGGATTATATTTAATTATTATTAAGGGTTTTTAATTTTATGAAAATAGTTAA;start=161138;subtype=MAC;support_ref=112;support_variant=1;type=CRYPTIC;
scaffold51_100_with_IES	MILORD	internal_eliminated_sequence	161140	161831	.	.	.	ID=MILORD.100.161140.161831;Name=MILORD.100.161140.161831;bounded_by_ta=TRUE;common_boundary=None;end=161831;ies_id=IESPGM.PTET51.1.100.155500;ies_left_dist=1490;ies_min_dist=824;ies_right_dist=824;junction_seq=actaaaatcattataTAtgttatataaattca;read_names=J00121:27:H3GGKBBXX:5:2215:8765:22274;sequence=TAATATATCTTCTCATAGGCTGATTAGGATTATATTTAATTATTATTAAGGGTTTTTAATTTTATGAAAATAGTTAATATTTATAAATAACATAGATTATTTATCAATAAATTCATAATCATGTGCATCTTTATCAATTTTCATAATTATTAATTTAAAACATATTATAATGCTAAATTATAATAGAGAAAAATCAAAGAAAAAATAATGATACATCTAAAATTAGATAGTTTATAATTAATTTTCAACATTGCTTATTCATATAAAAAATATTTATTATTTGTGTTCGGTTTGTTGTAAAATTAAACTATCAGAGAGTGTTGAAGCAACTAATAAAAATGAAGCTAAATTGATTTATGCCATATCGAGCCATATTCCTTTATTGCTATAAGAGTTGCTAATTATTTGATATTAGGAGATTTGAATTACTTTTTAAGACATCTTATTAAATGTTAGTCTCTGATGAAATACCTCTACTTTGATGATTAGATATTTTGTTTTGAATCTGGATGTGAATATGAATTCTCCCATTTTATTTTGATGATATCATATAAATGTGCCTGAATTTGTTCTATATTAAAAGCGGATAGATAAATTAGATGATTAAGGTCATCGCTCTCAAATAATTTGATTCAAACTATTTATTTAGAATCTAAGTTGCTATAAAACGATACTATTTAAAGATAGCAAAT;start=161140;subtype=MAC;support_ref=112;support_variant=1;type=CRYPTIC;
scaffold51_100_with_IES	MILORD	internal_eliminated_sequence	161221	161246	.	.	.	ID=MILORD.100.161221.161246;Name=MILORD.100.161221.161246;bounded_by_ta=TRUE;common_boundary=None;end=161246;ies_id=IESPGM.PTET51.1.100.155500;ies_left_dist=1409;ies_min_dist=1409;ies_right_dist=1409;junction_seq=aaaatagttaatattTAaattcataatcatgt;read_names=J00121:27:H3GGKBBXX:5:2107:4381:19742,J00121:27:H3GGKBBXX:5:1227:23612:30274,J00121:27:H3GGKBBXX:5:1227:23642:29835;sequence=TATAAATAACATAGATTATTTATCAA;start=161221;subtype=MAC;support_ref=188;support_variant=3;type=CRYPTIC;
scaffold51_100_with_IES	MILORD	internal_eliminated_sequence	161320	161436	.	.	.	ID=MILORD.100.161320.161436;Name=MILORD.100.161320.161436;bounded_by_ta=TRUE;common_boundary=None;end=161436;ies_id=IESPGM.PTET51.1.100.155500;ies_left_dist=1310;ies_min_dist=1219;ies_right_dist=1219;junction_seq=tataatgctaaattaTAaaattaaactatcag;read_names=J00121:27:H3GGKBBXX:5:1113:27225:8189;sequence=TAATAGAGAAAAATCAAAGAAAAAATAATGATACATCTAAAATTAGATAGTTTATAATTAATTTTCAACATTGCTTATTCATATAAAAAATATTTATTATTTGTGTTCGGTTTGTTG;start=161320;subtype=MAC;support_ref=114;support_variant=1;type=CRYPTIC;
scaffold51_100_with_IES	MILORD	internal_eliminated_sequence	161684	161713	.	.	.	ID=MILORD.100.161684.161713;Name=MILORD.100.161684.161713;bounded_by_ta=TRUE;common_boundary=None;end=161713;ies_id=IESPGM.PTET51.1.100.155500;ies_left_dist=946;ies_min_dist=942;ies_right_dist=942;junction_seq=attttattttgatgaTAttaaaagcggataga;read_names=J00121:27:H3GGKBBXX:5:2219:6451:35497,J00121:27:H3GGKBBXX:5:2219:6411:35426;sequence=TATCATATAAATGTGCCTGAATTTGTTCTA;start=161684;subtype=MAC;support_ref=108;support_variant=2;type=CRYPTIC;
scaffold51_100_with_IES	MILORD	internal_eliminated_sequence	162630	162655	.	.	.	ID=MILORD.100.162630.162655;Name=MILORD.100.162630.162655;bounded_by_ta=TRUE;common_boundary=Both;end=162655;ies_id=IESPGM.PTET51.1.100.155500;ies_left_dist=0;ies_min_dist=0;ies_right_dist=0;junction_seq=ttttaggcgattataTActttgaatttagacc;read_names=J00121:27:H3GGKBBXX:5:1226:21521:13851,J00121:27:H3GGKBBXX:5:1124:12571:14484,J00121:27:H3GGKBBXX:5:1215:3569:19636,J00121:27:H3GGKBBXX:5:2220:20882:3354,J00121:27:H3GGKBBXX:5:2214:20679:20480,J00121:27:H3GGKBBXX:5:1128:26058:45520,J00121:27:H3GGKBBXX:5:2222:18193:2809,J00121:27:H3GGKBBXX:5:1214:16041:6466,J00121:27:H3GGKBBXX:5:1115:5873:43884,J00121:27:H3GGKBBXX:5:1210:3924:19373,J00121:27:H3GGKBBXX:5:1116:26880:27074,J00121:27:H3GGKBBXX:5:1104:9414:45695,J00121:27:H3GGKBBXX:5:1215:17908:26476,J00121:27:H3GGKBBXX:5:2125:29305:33598,J00121:27:H3GGKBBXX:5:2220:30979:18036,J00121:27:H3GGKBBXX:5:2213:6522:6290,J00121:27:H3GGKBBXX:5:1219:17888:5024,J00121:27:H3GGKBBXX:5:1127:3620:26160,J00121:27:H3GGKBBXX:5:2102:11475:45256,J00121:27:H3GGKBBXX:5:1124:13514:13060,J00121:27:H3GGKBBXX:5:2210:11677:42618,J00121:27:H3GGKBBXX:5:2117:31111:2510,J00121:27:H3GGKBBXX:5:2213:3082:32015,J00121:27:H3GGKBBXX:5:2225:11962:3969,J00121:27:H3GGKBBXX:5:2126:12357:43339,J00121:27:H3GGKBBXX:5:1215:15838:24050,J00121:27:H3GGKBBXX:5:1218:23926:26283,J00121:27:H3GGKBBXX:5:1218:23906:26283,J00121:27:H3GGKBBXX:5:1109:26271:46838,J00121:27:H3GGKBBXX:5:2107:29802:24788,J00121:27:H3GGKBBXX:5:2215:25946:12409,J00121:27:H3GGKBBXX:5:2221:3762:41704,J00121:27:H3GGKBBXX:5:2103:7547:37607,J00121:27:H3GGKBBXX:5:1215:15595:34917,J00121:27:H3GGKBBXX:5:1218:27174:39541,J00121:27:H3GGKBBXX:5:2222:11789:5851,J00121:27:H3GGKBBXX:5:2121:6553:42214,J00121:27:H3GGKBBXX:5:2121:29325:46188,J00121:27:H3GGKBBXX:5:2126:30827:38310,J00121:27:H3GGKBBXX:5:1213:11058:48685,J00121:27:H3GGKBBXX:5:2213:23876:4743,J00121:27:H3GGKBBXX:5:2115:14133:18458,J00121:27:H3GGKBBXX:5:1127:26869:36130,J00121:27:H3GGKBBXX:5:1207:14062:36692;sequence=TACAGTCGCATGAATAGAGACAACTA;start=162630;subtype=IES;support_ref=0;support_variant=44;type=IES;
scaffold51_100_with_IES	MILORD	internal_eliminated_sequence	162891	162977	.	.	.	ID=MILORD.100.162891.162977;Name=MILORD.100.162891.162977;bounded_by_ta=TRUE;common_boundary=Both;end=162977;ies_id=IESPGM.PTET51.1.100.155735;ies_left_dist=0;ies_min_dist=0;ies_right_dist=0;junction_seq=atttggggatgtaagTAacatttgttgaacag;read_names=J00121:27:H3GGKBBXX:5:1219:18355:45045,J00121:27:H3GGKBBXX:5:1204:4584:34231,J00121:27:H3GGKBBXX:5:1213:27042:10827,J00121:27:H3GGKBBXX:5:2226:27529:2527,J00121:27:H3GGKBBXX:5:1112:16792:5481,J00121:27:H3GGKBBXX:5:1211:21054:44974,J00121:27:H3GGKBBXX:5:1124:14022:13130,J00121:27:H3GGKBBXX:5:2203:10713:34231,J00121:27:H3GGKBBXX:5:2206:27042:25597,J00121:27:H3GGKBBXX:5:1114:16660:47524,J00121:27:H3GGKBBXX:5:1224:9780:30503,J00121:27:H3GGKBBXX:5:2111:12571:15715,J00121:27:H3GGKBBXX:5:2119:19431:9350,J00121:27:H3GGKBBXX:5:1201:23064:47436,J00121:27:H3GGKBBXX:5:1216:20537:20129,J00121:27:H3GGKBBXX:5:2102:6299:26160,J00121:27:H3GGKBBXX:5:1111:16427:7591,J00121:27:H3GGKBBXX:5:1212:11617:9139,J00121:27:H3GGKBBXX:5:1117:21257:11882,J00121:27:H3GGKBBXX:5:2124:13829:40754,J00121:27:H3GGKBBXX:5:1109:7233:34776,J00121:27:H3GGKBBXX:5:1115:23825:17386,J00121:27:H3GGKBBXX:5:2210:2788:35655,J00121:27:H3GGKBBXX:5:1104:17787:41809,J00121:27:H3GGKBBXX:5:2122:10176:4848;sequence=TATAGTAAATTTTGATATGGTTTGGAATAGTAATTTGAAAAGATGTGTATTTGATTTGAAAAAAGAGAGAATTGTAGGATATAAGTG;start=162891;subtype=IES;support_ref=4;support_variant=25;type=IES;
scaffold51_100_with_IES	MILORD	internal_eliminated_sequence	163926	163971	.	.	.	ID=MILORD.100.163926.163971;Name=MILORD.100.163926.163971;bounded_by_ta=TRUE;common_boundary=Both;end=163971;ies_id=IESPGM.PTET51.1.100.156683;ies_left_dist=0;ies_min_dist=0;ies_right_dist=0;junction_seq=tgatacccatataagTActtatttcttgatta;read_names=J00121:27:H3GGKBBXX:5:2122:3194:32314,J00121:27:H3GGKBBXX:5:1105:18274:19619,J00121:27:H3GGKBBXX:5:2201:15524:4163,J00121:27:H3GGKBBXX:5:2106:30097:36130,J00121:27:H3GGKBBXX:5:1128:16173:46364,J00121:27:H3GGKBBXX:5:1202:30046:5446,J00121:27:H3GGKBBXX:5:2118:15057:46750,J00121:27:H3GGKBBXX:5:1209:14996:14572,J00121:27:H3GGKBBXX:5:1117:17584:20533,J00121:27:H3GGKBBXX:5:1212:13271:8910,J00121:27:H3GGKBBXX:5:2227:14468:38627,J00121:27:H3GGKBBXX:5:2219:23480:48298,J00121:27:H3GGKBBXX:5:1124:6299:20744,J00121:27:H3GGKBBXX:5:1201:9891:3512,J00121:27:H3GGKBBXX:5:1206:28057:14625,J00121:27:H3GGKBBXX:5:2209:7821:9877,J00121:27:H3GGKBBXX:5:2109:15189:28973,J00121:27:H3GGKBBXX:5:2103:29406:9754;sequence=TACAGTAAGATCGAATGAAAAGTAAAATAGATGATGATTCCTGCCT;start=163926;subtype=IES;support_ref=0;support_variant=18;type=IES;
scaffold51_100_with_IES	MILORD	internal_eliminated_sequence	165205	165234	.	.	.	ID=MILORD.100.165205.165234;Name=MILORD.100.165205.165234;bounded_by_ta=TRUE;common_boundary=Both;end=165234;ies_id=IESPGM.PTET51.1.100.157916;ies_left_dist=0;ies_min_dist=0;ies_right_dist=0;junction_seq=caaccaatataagagTAacacgatagtactgt;read_names=J00121:27:H3GGKBBXX:5:2108:9140:43990,J00121:27:H3GGKBBXX:5:2124:30178:40842,J00121:27:H3GGKBBXX:5:2217:16031:26881,J00121:27:H3GGKBBXX:5:1109:18051:24859,J00121:27:H3GGKBBXX:5:1208:16305:9139,J00121:27:H3GGKBBXX:5:1223:13352:20867,J00121:27:H3GGKBBXX:5:2212:30543:3143,J00121:27:H3GGKBBXX:5:1228:12591:10862,J00121:27:H3GGKBBXX:5:1115:19207:22151,J00121:27:H3GGKBBXX:5:1207:16143:2598,J00121:27:H3GGKBBXX:5:1220:22983:35198,J00121:27:H3GGKBBXX:5:1217:21430:7293,J00121:27:H3GGKBBXX:5:1115:24342:8928,J00121:27:H3GGKBBXX:5:2227:14773:16647,J00121:27:H3GGKBBXX:5:1127:32086:34407,J00121:27:H3GGKBBXX:5:1218:28310:41862,J00121:27:H3GGKBBXX:5:2217:8643:20515,J00121:27:H3GGKBBXX:5:1223:13585:36323,J00121:27:H3GGKBBXX:5:2208:30452:35409,J00121:27:H3GGKBBXX:5:2122:18304:7187,J00121:27:H3GGKBBXX:5:2214:25093:2985,J00121:27:H3GGKBBXX:5:2211:21887:5235,J00121:27:H3GGKBBXX:5:2118:12591:47190,J00121:27:H3GGKBBXX:5:2227:14783:16524,J00121:27:H3GGKBBXX:5:2109:11901:33123,J00121:27:H3GGKBBXX:5:2219:15463:1877,J00121:27:H3GGKBBXX:5:2219:24677:40737,J00121:27:H3GGKBBXX:5:2113:16041:46416,J00121:27:H3GGKBBXX:5:1103:25154:20814,J00121:27:H3GGKBBXX:5:2107:15828:2439,J00121:27:H3GGKBBXX:5:1127:15351:30345,J00121:27:H3GGKBBXX:5:1202:7984:10124,J00121:27:H3GGKBBXX:5:2212:21491:33281,J00121:27:H3GGKBBXX:5:1104:27367:35339,J00121:27:H3GGKBBXX:5:1125:6553:16084,J00121:27:H3GGKBBXX:5:1115:14610:33387,J00121:27:H3GGKBBXX:5:2110:20517:11161,J00121:27:H3GGKBBXX:5:1227:14844:20217,J00121:27:H3GGKBBXX:5:1127:16041:48175,J00121:27:H3GGKBBXX:5:1128:7121:26002,J00121:27:H3GGKBBXX:5:1220:22658:29325,J00121:27:H3GGKBBXX:5:2216:14448:20515,J00121:27:H3GGKBBXX:5:1103:11261:31277,J00121:27:H3GGKBBXX:5:2221:8927:18089,J00121:27:H3GGKBBXX:5:1224:18852:21324,J00121:27:H3GGKBBXX:5:2227:6512:15416,J00121:27:H3GGKBBXX:5:1211:3934:17948,J00121:27:H3GGKBBXX:5:1105:4797:48983,J00121:27:H3GGKBBXX:5:1211:22384:8910,J00121:27:H3GGKBBXX:5:2206:6177:33510,J00121:27:H3GGKBBXX:5:2111:20222:36007,J00121:27:H3GGKBBXX:5:2220:4117:2123,J00121:27:H3GGKBBXX:5:1208:25469:2791,J00121:27:H3GGKBBXX:5:2116:8765:6871,J00121:27:H3GGKBBXX:5:2207:6177:4075,J00121:27:H3GGKBBXX:5:2225:17432:45801,J00121:27:H3GGKBBXX:5:2126:3397:31857,J00121:27:H3GGKBBXX:5:2226:25712:10071,J00121:27:H3GGKBBXX:5:1202:17107:22837,J00121:27:H3GGKBBXX:5:1209:9719:38521,J00121:27:H3GGKBBXX:5:2104:25012:17087,J00121:27:H3GGKBBXX:5:1207:11272:20814;sequence=TACAGTCCATTCCAAAAATGACTTTAATTA;start=165205;subtype=IES;support_ref=3;support_variant=62;type=IES;
scaffold51_100_with_IES	MILORD	internal_eliminated_sequence	166257	166331	.	.	.	ID=MILORD.100.166257.166331;Name=MILORD.100.166257.166331;bounded_by_ta=TRUE;common_boundary=Both;end=166331;ies_id=IESPGM.PTET51.1.100.158938;ies_left_dist=0;ies_min_dist=0;ies_right_dist=0;junction_seq=cataaaatattgaaaTAatatctcccaatgat;read_names=J00121:27:H3GGKBBXX:5:1222:24282:38222,J00121:27:H3GGKBBXX:5:2107:16133:10880,J00121:27:H3GGKBBXX:5:1204:19410:12867,J00121:27:H3GGKBBXX:5:1107:28909:33299,J00121:27:H3GGKBBXX:5:2202:21024:15170,J00121:27:H3GGKBBXX:5:2109:19938:44095,J00121:27:H3GGKBBXX:5:2108:27722:16436,J00121:27:H3GGKBBXX:5:2214:18040:46504,J00121:27:H3GGKBBXX:5:1114:13047:18300,J00121:27:H3GGKBBXX:5:2115:15716:44658,J00121:27:H3GGKBBXX:5:2120:21968:15293,J00121:27:H3GGKBBXX:5:1127:14955:26564,J00121:27:H3GGKBBXX:5:2125:31365:36956,J00121:27:H3GGKBBXX:5:2216:26017:45309,J00121:27:H3GGKBBXX:5:2117:4350:26406,J00121:27:H3GGKBBXX:5:2222:14083:14818,J00121:27:H3GGKBBXX:5:1228:15869:23329,J00121:27:H3GGKBBXX:5:2105:28889:35761,J00121:27:H3GGKBBXX:5:1105:19329:29993,J00121:27:H3GGKBBXX:5:1227:26453:21307,J00121:27:H3GGKBBXX:5:2116:2372:26072,J00121:27:H3GGKBBXX:5:2109:19928:44078,J00121:27:H3GGKBBXX:5:1110:11505:7679;sequence=TACAATCATCTTTATTAATATTTTTGAATATCCATATGAAGTTATAAATTTGTTATCGCATTCTTACTCTAACTG;start=166257;subtype=IES;support_ref=68;support_variant=23;type=IES;
scaffold51_100_with_IES	MILORD	internal_eliminated_sequence	169589	169657	.	.	.	ID=MILORD.100.169589.169657;Name=MILORD.100.169589.169657;bounded_by_ta=TRUE;common_boundary=Both;end=169657;ies_id=IESPGM.PTET51.1.100.162195;ies_left_dist=0;ies_min_dist=0;ies_right_dist=0;junction_seq=cattgcaataaacgaTAacaacaaatctcaaa;read_names=J00121:27:H3GGKBBXX:5:2228:18456:32631,J00121:27:H3GGKBBXX:5:1207:24160:43990,J00121:27:H3GGKBBXX:5:1212:3924:23206,J00121:27:H3GGKBBXX:5:1125:17827:40719,J00121:27:H3GGKBBXX:5:2213:16315:44113,J00121:27:H3GGKBBXX:5:2113:6390:30222,J00121:27:H3GGKBBXX:5:2108:10561:48772,J00121:27:H3GGKBBXX:5:1125:19928:36939,J00121:27:H3GGKBBXX:5:1201:3254:16137,J00121:27:H3GGKBBXX:5:2222:8521:39928,J00121:27:H3GGKBBXX:5:1103:20709:30907,J00121:27:H3GGKBBXX:5:2202:13748:13781,J00121:27:H3GGKBBXX:5:2126:11769:35919,J00121:27:H3GGKBBXX:5:1114:7527:38978,J00121:27:H3GGKBBXX:5:1205:19431:38398,J00121:27:H3GGKBBXX:5:1108:20953:45748,J00121:27:H3GGKBBXX:5:1113:13433:2580,J00121:27:H3GGKBBXX:5:2120:24079:2281,J00121:27:H3GGKBBXX:5:2227:21278:22713,J00121:27:H3GGKBBXX:5:2211:18477:47542,J00121:27:H3GGKBBXX:5:2222:6025:27901,J00121:27:H3GGKBBXX:5:2209:23439:18722;sequence=TACAATTATATTCTTTATTCTTAATAATAATTATTTATAAATATACAAATTACAAATATTTTCAGGCTG;start=169589;subtype=IES;support_ref=0;support_variant=22;type=IES;
scaffold51_100_with_IES	MILORD	internal_eliminated_sequence	171663	171705	.	.	.	ID=MILORD.100.171663.171705;Name=MILORD.100.171663.171705;bounded_by_ta=TRUE;common_boundary=Both;end=171705;ies_id=IESPGM.PTET51.1.100.164200;ies_left_dist=0;ies_min_dist=0;ies_right_dist=0;junction_seq=tgattcagaatctgaTAgcgatgtttctattg;read_names=J00121:27:H3GGKBBXX:5:2201:26575:21483,J00121:27:H3GGKBBXX:5:1101:5345:42935,J00121:27:H3GGKBBXX:5:2219:21044:43726,J00121:27:H3GGKBBXX:5:1101:5223:43286,J00121:27:H3GGKBBXX:5:2211:25510:45168,J00121:27:H3GGKBBXX:5:1114:13058:36183,J00121:27:H3GGKBBXX:5:1206:29406:29131,J00121:27:H3GGKBBXX:5:1206:29386:29131,J00121:27:H3GGKBBXX:5:1107:18264:41335,J00121:27:H3GGKBBXX:5:2214:29386:8172,J00121:27:H3GGKBBXX:5:1107:18659:8893,J00121:27:H3GGKBBXX:5:1128:22546:2439,J00121:27:H3GGKBBXX:5:1225:19157:36622,J00121:27:H3GGKBBXX:5:1227:8674:33264,J00121:27:H3GGKBBXX:5:2109:4340:49071,J00121:27:H3GGKBBXX:5:1218:19319:43550,J00121:27:H3GGKBBXX:5:2217:28889:39488,J00121:27:H3GGKBBXX:5:1110:24931:42407,J00121:27:H3GGKBBXX:5:2113:24586:13957,J00121:27:H3GGKBBXX:5:2214:5903:13482,J00121:27:H3GGKBBXX:5:1105:15067:31962,J00121:27:H3GGKBBXX:5:1128:8258:7961,J00121:27:H3GGKBBXX:5:2212:18700:38504,J00121:27:H3GGKBBXX:5:2219:26098:20656,J00121:27:H3GGKBBXX:5:1220:16041:33756,J00121:27:H3GGKBBXX:5:2206:14783:22186;sequence=TACAGTAGTAAATAGAACTTTTAAATTTATAATTAATGGAGTA;start=171663;subtype=IES;support_ref=3;support_variant=26;type=IES;
scaffold51_100_with_IES	MILORD	internal_eliminated_sequence	171671	171705	.	.	.	ID=MILORD.100.171671.171705;Name=MILORD.100.171671.171705;bounded_by_ta=TRUE;common_boundary=RIGHT;end=171705;ies_id=IESPGM.PTET51.1.100.164200;ies_left_dist=-8;ies_min_dist=0;ies_right_dist=0;junction_seq=aatctgatacagtagTAgcgatgtttctattg;read_names=J00121:27:H3GGKBBXX:5:1224:21085:2369;sequence=TAAATAGAACTTTTAAATTTATAATTAATGGAGTA;start=171671;subtype=PARTIAL_INTERNAL;support_ref=1;support_variant=1;type=ALTERNATIVE;
scaffold51_100_with_IES	MILORD	internal_eliminated_sequence	172730	172975	.	.	.	ID=MILORD.100.172730.172975;Name=MILORD.100.172730.172975;bounded_by_ta=TRUE;common_boundary=Both;end=172975;ies_id=IESPGM.PTET51.1.100.165224;ies_left_dist=0;ies_min_dist=0;ies_right_dist=0;junction_seq=ttttagtaaatattaTAatttaaaacttagtt;read_names=J00121:27:H3GGKBBXX:5:2214:3985:37308,J00121:27:H3GGKBBXX:5:1107:14133:31892,J00121:27:H3GGKBBXX:5:2118:20172:26459,J00121:27:H3GGKBBXX:5:2115:12144:17474,J00121:27:H3GGKBBXX:5:1127:10247:29307,J00121:27:H3GGKBBXX:5:2221:12286:45502,J00121:27:H3GGKBBXX:5:2220:24221:46487,J00121:27:H3GGKBBXX:5:1210:13738:23188,J00121:27:H3GGKBBXX:5:1209:14905:18001,J00121:27:H3GGKBBXX:5:2222:15970:35602,J00121:27:H3GGKBBXX:5:1120:12337:34864,J00121:27:H3GGKBBXX:5:1219:1448:28094,J00121:27:H3GGKBBXX:5:1112:4026:38011,J00121:27:H3GGKBBXX:5:2228:25946:12515,J00121:27:H3GGKBBXX:5:2215:15757:6888,J00121:27:H3GGKBBXX:5:1218:31101:11038,J00121:27:H3GGKBBXX:5:1224:9201:1191,J00121:27:H3GGKBBXX:5:1207:19654:19302,J00121:27:H3GGKBBXX:5:1119:13159:14273,J00121:27:H3GGKBBXX:5:1213:25012:17474,J00121:27:H3GGKBBXX:5:1105:4361:47278,J00121:27:H3GGKBBXX:5:1221:2737:38838,J00121:27:H3GGKBBXX:5:1224:22769:24911,J00121:27:H3GGKBBXX:5:2209:26159:3389,J00121:27:H3GGKBBXX:5:1206:30340:45766,J00121:27:H3GGKBBXX:5:1219:4959:24542,J00121:27:H3GGKBBXX:5:1221:21521:1121,J00121:27:H3GGKBBXX:5:1118:18020:19038,J00121:27:H3GGKBBXX:5:2103:14793:19742,J00121:27:H3GGKBBXX:5:2219:14133:37800,J00121:27:H3GGKBBXX:5:2117:12652:30169,J00121:27:H3GGKBBXX:5:2211:8856:33826,J00121:27:H3GGKBBXX:5:1214:17432:32613,J00121:27:H3GGKBBXX:5:2105:28787:15152,J00121:27:H3GGKBBXX:5:1202:15047:12374,J00121:27:H3GGKBBXX:5:1103:23043:42442,J00121:27:H3GGKBBXX:5:1220:18873:35989,J00121:27:H3GGKBBXX:5:1206:6766:47225,J00121:27:H3GGKBBXX:5:2125:29447:40491;sequence=TACATTTAGATTTAAAATAAATTAAAAAAACTAAGGTGAAACCAATTTTTTTAGATATTAATTTTACAAATAATTATAAAACACTTTGTTATATATATATATTTTCTTCAAAATCTTTTGTAATTTAATTAAATAGAATCTATAATAATCAGATATGGAAACATTAATAACTTAATAACAACTTAAATAATTTTTACACATTTAAGAATATGTGTCTTAATTATATAAAATTTAAGAAAACAACTG;start=172730;subtype=IES;support_ref=2;support_variant=39;type=IES;
scaffold51_100_with_IES	MILORD	internal_eliminated_sequence	174194	174238	.	.	.	ID=MILORD.100.174194.174238;Name=MILORD.100.174194.174238;bounded_by_ta=TRUE;common_boundary=Both;end=174238;ies_id=IESPGM.PTET51.1.100.166442;ies_left_dist=0;ies_min_dist=0;ies_right_dist=0;junction_seq=aaaaaagtgttttacTAttaaccaatttaacg;read_names=J00121:27:H3GGKBBXX:5:1226:27275:43445,J00121:27:H3GGKBBXX:5:2126:18720:16911,J00121:27:H3GGKBBXX:5:1103:6867:37589,J00121:27:H3GGKBBXX:5:2226:16660:39647,J00121:27:H3GGKBBXX:5:2119:6238:20076,J00121:27:H3GGKBBXX:5:2226:17208:40596,J00121:27:H3GGKBBXX:5:1209:12713:34670,J00121:27:H3GGKBBXX:5:2212:12976:30134,J00121:27:H3GGKBBXX:5:1205:6847:41774,J00121:27:H3GGKBBXX:5:2222:25784:47893,J00121:27:H3GGKBBXX:5:2224:18751:35215,J00121:27:H3GGKBBXX:5:1218:9414:9684,J00121:27:H3GGKBBXX:5:1210:9445:31470,J00121:27:H3GGKBBXX:5:2107:28463:18247,J00121:27:H3GGKBBXX:5:1211:6279:32771,J00121:27:H3GGKBBXX:5:1115:20862:20058,J00121:27:H3GGKBBXX:5:1102:25317:15821,J00121:27:H3GGKBBXX:5:1121:22769:5042,J00121:27:H3GGKBBXX:5:1119:16944:39436,J00121:27:H3GGKBBXX:5:2106:6035:35409,J00121:27:H3GGKBBXX:5:2217:20618:9614,J00121:27:H3GGKBBXX:5:1205:24211:3178,J00121:27:H3GGKBBXX:5:2205:23865:34899,J00121:27:H3GGKBBXX:5:2107:24911:30661,J00121:27:H3GGKBBXX:5:1205:24413:3108,J00121:27:H3GGKBBXX:5:2102:26910:41546,J00121:27:H3GGKBBXX:5:2217:11606:17210,J00121:27:H3GGKBBXX:5:2111:17563:8435,J00121:27:H3GGKBBXX:5:1108:25185:27338,J00121:27:H3GGKBBXX:5:1127:22800:34143,J00121:27:H3GGKBBXX:5:2209:10003:29343,J00121:27:H3GGKBBXX:5:2115:12520:23012,J00121:27:H3GGKBBXX:5:1211:20253:3424,J00121:27:H3GGKBBXX:5:1112:12266:29993,J00121:27:H3GGKBBXX:5:2125:8105:31998,J00121:27:H3GGKBBXX:5:2119:27833:23522,J00121:27:H3GGKBBXX:5:1202:18548:33809;sequence=TACAATCAAGAGTAAATTAGCTTAAGTGATACTAAAAATTGACTA;start=174194;subtype=IES;support_ref=21;support_variant=37;type=IES;
scaffold51_100_with_IES	MILORD	internal_eliminated_sequence	175855	175880	.	.	.	ID=MILORD.100.175855.175880;Name=MILORD.100.175855.175880;bounded_by_ta=TRUE;common_boundary=Both;end=175880;ies_id=IESPGM.PTET51.1.100.168058;ies_left_dist=0;ies_min_dist=0;ies_right_dist=0;junction_seq=aataatttaagagagTAattaaagagggatag;read_names=J00121:27:H3GGKBBXX:5:1216:3782:39488,J00121:27:H3GGKBBXX:5:2120:4827:47032,J00121:27:H3GGKBBXX:5:1117:16884:44289,J00121:27:H3GGKBBXX:5:1102:12023:9913,J00121:27:H3GGKBBXX:5:2123:17655:12005,J00121:27:H3GGKBBXX:5:2221:25266:23786,J00121:27:H3GGKBBXX:5:1221:19532:39981,J00121:27:H3GGKBBXX:5:2219:18375:27180,J00121:27:H3GGKBBXX:5:2219:10480:39629,J00121:27:H3GGKBBXX:5:1217:26484:6413,J00121:27:H3GGKBBXX:5:1206:16701:42003,J00121:27:H3GGKBBXX:5:2107:8674:17896,J00121:27:H3GGKBBXX:5:2222:8156:18827,J00121:27:H3GGKBBXX:5:1211:3863:34741,J00121:27:H3GGKBBXX:5:2213:8511:3793,J00121:27:H3GGKBBXX:5:2216:16346:32806,J00121:27:H3GGKBBXX:5:2119:2158:24015,J00121:27:H3GGKBBXX:5:1111:19015:3319,J00121:27:H3GGKBBXX:5:2106:15788:25615,J00121:27:H3GGKBBXX:5:2221:14966:14449,J00121:27:H3GGKBBXX:5:2226:11180:16225,J00121:27:H3GGKBBXX:5:1113:23307:9174,J00121:27:H3GGKBBXX:5:1122:20090:6871,J00121:27:H3GGKBBXX:5:2109:23916:6783,J00121:27:H3GGKBBXX:5:2107:5639:1666,J00121:27:H3GGKBBXX:5:1211:3934:34442,J00121:27:H3GGKBBXX:5:1124:14549:22063,J00121:27:H3GGKBBXX:5:1210:5873:2070,J00121:27:H3GGKBBXX:5:1127:15656:22784,J00121:27:H3GGKBBXX:5:2228:19735:1683,J00121:27:H3GGKBBXX:5:1108:17513:29870,J00121:27:H3GGKBBXX:5:2108:14631:38064,J00121:27:H3GGKBBXX:5:1209:8988:1560,J00121:27:H3GGKBBXX:5:2205:19918:47190,J00121:27:H3GGKBBXX:5:2118:25976:39963,J00121:27:H3GGKBBXX:5:2202:27082:6079,J00121:27:H3GGKBBXX:5:2201:24048:40280,J00121:27:H3GGKBBXX:5:2115:24251:41018,J00121:27:H3GGKBBXX:5:1206:26677:36394,J00121:27:H3GGKBBXX:5:1112:16995:10510,J00121:27:H3GGKBBXX:5:1104:15037:22872,J00121:27:H3GGKBBXX:5:2217:31020:32209;sequence=TAAAATAAAATAACATTTACATACTA;start=175855;subtype=IES;support_ref=54;support_variant=42;type=IES;
scaffold51_100_with_IES	MILORD	internal_eliminated_sequence	176255	176303	.	.	.	ID=MILORD.100.176255.176303;Name=MILORD.100.176255.176303;bounded_by_ta=TRUE;common_boundary=Both;end=176303;ies_id=IESPGM.PTET51.1.100.168432;ies_left_dist=0;ies_min_dist=0;ies_right_dist=0;junction_seq=attgcttctctccatTActtatttggctctac;read_names=J00121:27:H3GGKBBXX:5:1209:17503:42900,J00121:27:H3GGKBBXX:5:1209:17036:42900,J00121:27:H3GGKBBXX:5:2105:13311:3916,J00121:27:H3GGKBBXX:5:1119:11160:47735;sequence=TATACTTGATTAATTAATTCTATTATTAATATCCCTCTTACTACTCCTA;start=176255;subtype=IES;support_ref=14;support_variant=4;type=IES;
scaffold51_100_with_IES	MILORD	internal_eliminated_sequence	176328	176353	.	.	.	ID=MILORD.100.176328.176353;Name=MILORD.100.176328.176353;bounded_by_ta=TRUE;common_boundary=Both;end=176353;ies_id=IESPGM.PTET51.1.100.168456;ies_left_dist=0;ies_min_dist=0;ies_right_dist=0;junction_seq=ggctctaccacaggaTAtttaggaaacaccct;read_names=J00121:27:H3GGKBBXX:5:2213:9831:44271,J00121:27:H3GGKBBXX:5:1102:9262:35866,J00121:27:H3GGKBBXX:5:1201:4584:42882,J00121:27:H3GGKBBXX:5:1106:16133:22344,J00121:27:H3GGKBBXX:5:1210:10703:19513,J00121:27:H3GGKBBXX:5:2112:25540:27215,J00121:27:H3GGKBBXX:5:2107:19157:6167;sequence=TAGAGTTAAAAATTGGTTTGTCTCTA;start=176328;subtype=IES;support_ref=9;support_variant=7;type=IES;
scaffold51_100_with_IES	MILORD	internal_eliminated_sequence	176378	176404	.	.	.	ID=MILORD.100.176378.176404;Name=MILORD.100.176378.176404;bounded_by_ta=TRUE;common_boundary=Both;end=176404;ies_id=IESPGM.PTET51.1.100.168480;ies_left_dist=0;ies_min_dist=0;ies_right_dist=0;junction_seq=aacacccttgtgggtTAccatattatttattt;read_names=J00121:27:H3GGKBBXX:5:2119:25723:47682,J00121:27:H3GGKBBXX:5:2206:6563:26828,J00121:27:H3GGKBBXX:5:2119:25164:47137;sequence=TATAAAGAATCTTAGTTTTCTCAGTTA;start=176378;subtype=IES;support_ref=5;support_variant=3;type=IES;
scaffold51_100_with_IES	MILORD	internal_eliminated_sequence	177232	177260	.	.	.	ID=MILORD.100.177232.177260;Name=MILORD.100.177232.177260;bounded_by_ta=TRUE;common_boundary=Both;end=177260;ies_id=IESPGM.PTET51.1.100.169307;ies_left_dist=0;ies_min_dist=0;ies_right_dist=0;junction_seq=aaggaggatcttgagTAatttcattatgaata;read_names=J00121:27:H3GGKBBXX:5:2123:13798:13482,J00121:27:H3GGKBBXX:5:1215:17462:34495,J00121:27:H3GGKBBXX:5:1103:4614:22608,J00121:27:H3GGKBBXX:5:2210:17513:8242,J00121:27:H3GGKBBXX:5:2215:5335:32261,J00121:27:H3GGKBBXX:5:2227:22394:43357,J00121:27:H3GGKBBXX:5:2226:23947:39541,J00121:27:H3GGKBBXX:5:1103:7547:47700,J00121:27:H3GGKBBXX:5:1126:14894:9684,J00121:27:H3GGKBBXX:5:1124:6745:14308,J00121:27:H3GGKBBXX:5:1204:19065:43884,J00121:27:H3GGKBBXX:5:1113:22252:33721,J00121:27:H3GGKBBXX:5:1124:28138:32806,J00121:27:H3GGKBBXX:5:2203:13047:4479,J00121:27:H3GGKBBXX:5:1124:6126:37677,J00121:27:H3GGKBBXX:5:1205:8562:26213,J00121:27:H3GGKBBXX:5:1125:20425:8857,J00121:27:H3GGKBBXX:5:1213:14133:48983,J00121:27:H3GGKBBXX:5:1120:8511:12796,J00121:27:H3GGKBBXX:5:1220:5893:40895,J00121:27:H3GGKBBXX:5:1123:18507:15205,J00121:27:H3GGKBBXX:5:1202:23216:45097,J00121:27:H3GGKBBXX:5:1111:15757:5903,J00121:27:H3GGKBBXX:5:2209:8826:11759,J00121:27:H3GGKBBXX:5:1116:13403:46346,J00121:27:H3GGKBBXX:5:1122:23429:22362,J00121:27:H3GGKBBXX:5:1203:25631:35673,J00121:27:H3GGKBBXX:5:2108:4137:22450,J00121:27:H3GGKBBXX:5:2202:6238:22678,J00121:27:H3GGKBBXX:5:1220:5538:11372,J00121:27:H3GGKBBXX:5:1212:21663:39981,J00121:27:H3GGKBBXX:5:2126:20253:8594,J00121:27:H3GGKBBXX:5:2220:26748:34160,J00121:27:H3GGKBBXX:5:2225:25723:44623,J00121:27:H3GGKBBXX:5:2118:4219:38029,J00121:27:H3GGKBBXX:5:1205:27164:16594,J00121:27:H3GGKBBXX:5:1216:11089:34600;sequence=TACAGATGTTTCATTATCAAATCTGACTA;start=177232;subtype=IES;support_ref=3;support_variant=37;type=IES;
scaffold51_100_with_IES	MILORD	internal_eliminated_sequence	178853	179203	.	.	.	ID=MILORD.100.178853.179203;Name=MILORD.100.178853.179203;bounded_by_ta=TRUE;common_boundary=None;end=179203;ies_id=IESPGM.PTET51.1.100.172109;ies_left_dist=1210;ies_min_dist=935;ies_right_dist=935;junction_seq=atcattcgcgttaaaTAtccagaatcttctat;read_names=J00121:27:H3GGKBBXX:5:1116:25479:4778;sequence=TATAGAGGATATAAAAAATATATAAATTGAATTGATTATTATTATTATGATTAATTCTAATATGTAACAAAGTATAAATTTTGAATTGAGATTCATATCCTTTTCATACTTCGTCCTATTATAATCTAGAATTATTATGAAAACTTCTCATAGATACATTTTTAGATGGCCTGATTCTTTCAAATGGGTTACGATTCGATTTACTTCTTTTATACATTTTTTTTTCAACTCCCTTCACATAAGAATAATAATAAGTGATTTTCTTAAGAATTTCATCTATATTAAATTCAGGGAAATACACAAGAGTAGATTTACAACAATCAATCTCAATATTTTGATTTGGATGAACAA;start=178853;subtype=MAC;support_ref=99;support_variant=1;type=CRYPTIC;
scaffold51_100_with_IES	MILORD	internal_eliminated_sequence	180063	180138	.	.	.	ID=MILORD.100.180063.180138;Name=MILORD.100.180063.180138;bounded_by_ta=TRUE;common_boundary=Both;end=180138;ies_id=IESPGM.PTET51.1.100.172109;ies_left_dist=0;ies_min_dist=0;ies_right_dist=0;junction_seq=ttaaaatcctagagaTAccaagtactcgtctg;read_names=J00121:27:H3GGKBBXX:5:1120:23571:34108,J00121:27:H3GGKBBXX:5:1106:4564:43691,J00121:27:H3GGKBBXX:5:1208:27093:13236,J00121:27:H3GGKBBXX:5:2205:6664:8189,J00121:27:H3GGKBBXX:5:1224:20334:21993,J00121:27:H3GGKBBXX:5:1119:10186:33176,J00121:27:H3GGKBBXX:5:2111:16549:17087,J00121:27:H3GGKBBXX:5:1218:19461:34266,J00121:27:H3GGKBBXX:5:2102:5903:37748,J00121:27:H3GGKBBXX:5:1120:23338:34266,J00121:27:H3GGKBBXX:5:2110:23287:35901,J00121:27:H3GGKBBXX:5:2217:9688:20322,J00121:27:H3GGKBBXX:5:1214:13768:45502,J00121:27:H3GGKBBXX:5:2123:8704:42319,J00121:27:H3GGKBBXX:5:2205:24647:8682,J00121:27:H3GGKBBXX:5:2105:16275:46680,J00121:27:H3GGKBBXX:5:1118:5325:27356,J00121:27:H3GGKBBXX:5:1104:26118:12849,J00121:27:H3GGKBBXX:5:2208:18071:43286,J00121:27:H3GGKBBXX:5:2119:11657:8611,J00121:27:H3GGKBBXX:5:2102:12195:39541,J00121:27:H3GGKBBXX:5:2221:15737:1261,J00121:27:H3GGKBBXX:5:1201:6928:7275,J00121:27:H3GGKBBXX:5:1212:7973:45379,J00121:27:H3GGKBBXX:5:1221:10866:1719,J00121:27:H3GGKBBXX:5:2102:25357:5446,J00121:27:H3GGKBBXX:5:1108:21389:35286,J00121:27:H3GGKBBXX:5:1225:15026:9385,J00121:27:H3GGKBBXX:5:1224:24028:24208,J00121:27:H3GGKBBXX:5:1213:19542:45660,J00121:27:H3GGKBBXX:5:1209:5487:23487,J00121:27:H3GGKBBXX:5:1107:25692:34477,J00121:27:H3GGKBBXX:5:2104:26880:16207,J00121:27:H3GGKBBXX:5:1204:12104:9842,J00121:27:H3GGKBBXX:5:1202:25784:20603,J00121:27:H3GGKBBXX:5:2224:28777:33422,J00121:27:H3GGKBBXX:5:2102:31121:33510,J00121:27:H3GGKBBXX:5:2208:6816:5464,J00121:27:H3GGKBBXX:5:1126:15473:28129,J00121:27:H3GGKBBXX:5:1109:25327:10598,J00121:27:H3GGKBBXX:5:2212:3123:5147,J00121:27:H3GGKBBXX:5:2102:27864:28920,J00121:27:H3GGKBBXX:5:2215:8663:31628,J00121:27:H3GGKBBXX:5:2116:28097:11460,J00121:27:H3GGKBBXX:5:1104:15260:35321,J00121:27:H3GGKBBXX:5:1217:20983:26740,J00121:27:H3GGKBBXX:5:1218:23348:30134,J00121:27:H3GGKBBXX:5:1228:3813:33738,J00121:27:H3GGKBBXX:5:2102:21927:29677,J00121:27:H3GGKBBXX:5:1201:18619:11671,J00121:27:H3GGKBBXX:5:1104:14793:35532;sequence=TATTGTTGAACAATTAATTTTAATAAGTTATTTATTAAAAATATAGATATAATATTATATTTTTTAACATCGACAA;start=180063;subtype=IES;support_ref=0;support_variant=51;type=IES;
scaffold51_100_with_IES	MILORD	internal_eliminated_sequence	181657	181738	.	.	.	ID=MILORD.100.181657.181738;Name=MILORD.100.181657.181738;bounded_by_ta=TRUE;common_boundary=Both;end=181738;ies_id=IESPGM.PTET51.1.100.173627;ies_left_dist=0;ies_min_dist=0;ies_right_dist=0;junction_seq=tgacatcaggaatggTAttacaaccactaaat;read_names=J00121:27:H3GGKBBXX:5:2213:16437:34442,J00121:27:H3GGKBBXX:5:1228:20547:10299,J00121:27:H3GGKBBXX:5:2118:29447:40807,J00121:27:H3GGKBBXX:5:1215:12165:24648,J00121:27:H3GGKBBXX:5:1104:18345:13728,J00121:27:H3GGKBBXX:5:1224:5710:42442,J00121:27:H3GGKBBXX:5:2206:3346:38451,J00121:27:H3GGKBBXX:5:2118:21176:18775,J00121:27:H3GGKBBXX:5:1228:15321:29167,J00121:27:H3GGKBBXX:5:2106:9374:13658,J00121:27:H3GGKBBXX:5:2104:21460:38679,J00121:27:H3GGKBBXX:5:1122:22495:47964,J00121:27:H3GGKBBXX:5:1201:26250:27391,J00121:27:H3GGKBBXX:5:1203:16518:33387,J00121:27:H3GGKBBXX:5:2113:19553:18423,J00121:27:H3GGKBBXX:5:2108:7222:26846,J00121:27:H3GGKBBXX:5:2209:9526:32490,J00121:27:H3GGKBBXX:5:2203:31598:10633,J00121:27:H3GGKBBXX:5:2213:14570:30362,J00121:27:H3GGKBBXX:5:1213:8704:7046,J00121:27:H3GGKBBXX:5:1214:5802:13341,J00121:27:H3GGKBBXX:5:1102:5558:33352,J00121:27:H3GGKBBXX:5:1211:29386:36692,J00121:27:H3GGKBBXX:5:2115:30127:38820,J00121:27:H3GGKBBXX:5:2108:7080:29518,J00121:27:H3GGKBBXX:5:2222:8623:46469,J00121:27:H3GGKBBXX:5:1107:22495:25386,J00121:27:H3GGKBBXX:5:1127:16894:42302,J00121:27:H3GGKBBXX:5:1101:30107:5411,J00121:27:H3GGKBBXX:5:1113:15422:34442,J00121:27:H3GGKBBXX:5:1221:10094:6572,J00121:27:H3GGKBBXX:5:1127:25022:12427,J00121:27:H3GGKBBXX:5:1106:2595:24982,J00121:27:H3GGKBBXX:5:1107:3356:39594,J00121:27:H3GGKBBXX:5:1205:21562:30521,J00121:27:H3GGKBBXX:5:1214:19015:5323,J00121:27:H3GGKBBXX:5:1227:3671:14115,J00121:27:H3GGKBBXX:5:2208:10216:13464,J00121:27:H3GGKBBXX:5:2211:26139:19214,J00121:27:H3GGKBBXX:5:2220:30472:2422,J00121:27:H3GGKBBXX:5:1220:12023:41387,J00121:27:H3GGKBBXX:5:1117:21531:45766,J00121:27:H3GGKBBXX:5:1111:11850:16014,J00121:27:H3GGKBBXX:5:2204:17908:46979,J00121:27:H3GGKBBXX:5:2108:7040:29800,J00121:27:H3GGKBBXX:5:2204:28158:41528,J00121:27:H3GGKBBXX:5:2226:24089:43480,J00121:27:H3GGKBBXX:5:2102:8643:12357,J00121:27:H3GGKBBXX:5:2109:29894:25650,J00121:27:H3GGKBBXX:5:2209:5680:2580;sequence=TATTGTAGAATTAATAACAATGTATTCCTTGATTGTTTAAAATGTGTTCTATTGAAATTAAGATTTTATTTCGTATTAACAA;start=181657;subtype=IES;support_ref=6;support_variant=50;type=IES;
scaffold51_100_with_IES	MILORD	internal_eliminated_sequence	182281	182335	.	.	.	ID=MILORD.100.182281.182335;Name=MILORD.100.182281.182335;bounded_by_ta=TRUE;common_boundary=Both;end=182335;ies_id=IESPGM.PTET51.1.100.174169;ies_left_dist=0;ies_min_dist=0;ies_right_dist=0;junction_seq=ctaatcttattattaTAaatcctttaacagcc;read_names=J00121:27:H3GGKBBXX:5:1103:5507:38468,J00121:27:H3GGKBBXX:5:1212:5700:42847,J00121:27:H3GGKBBXX:5:2228:24109:28112,J00121:27:H3GGKBBXX:5:1217:24342:27989,J00121:27:H3GGKBBXX:5:2108:27032:41616,J00121:27:H3GGKBBXX:5:1206:14966:27039,J00121:27:H3GGKBBXX:5:1218:2047:9649,J00121:27:H3GGKBBXX:5:2227:11424:25298,J00121:27:H3GGKBBXX:5:1206:15097:27408,J00121:27:H3GGKBBXX:5:1205:29660:25316,J00121:27:H3GGKBBXX:5:2202:20283:41669,J00121:27:H3GGKBBXX:5:1213:24322:24120,J00121:27:H3GGKBBXX:5:2210:28808:46029,J00121:27:H3GGKBBXX:5:1211:16518:7609,J00121:27:H3GGKBBXX:5:1204:18182:15416,J00121:27:H3GGKBBXX:5:2204:25804:29501,J00121:27:H3GGKBBXX:5:2225:16965:26248,J00121:27:H3GGKBBXX:5:2102:10023:37818;sequence=TACACTTACATTATTTAACATCTAAGCTCAATTCCTATTCTAAACAATTTGACTG;start=182281;subtype=IES;support_ref=2;support_variant=18;type=IES;
scaffold51_100_with_IES	MILORD	internal_eliminated_sequence	182707	182733	.	.	.	ID=MILORD.100.182707.182733;Name=MILORD.100.182707.182733;bounded_by_ta=TRUE;common_boundary=None;end=182733;ies_id=IESPGM.PTET51.1.100.174169;ies_left_dist=-426;ies_min_dist=398;ies_right_dist=-398;junction_seq=cttgatcatatctgtTAcctaacactgctcaa;read_names=J00121:27:H3GGKBBXX:5:1120:24495:14748,J00121:27:H3GGKBBXX:5:1120:24241:15434;sequence=TATCGCTTATATGCTCCAACAATAATA;start=182707;subtype=MAC;support_ref=93;support_variant=2;type=CRYPTIC;
scaffold51_100_with_IES	MILORD	internal_eliminated_sequence	184101	184283	.	.	.	ID=MILORD.100.184101.184283;Name=MILORD.100.184101.184283;bounded_by_ta=TRUE;common_boundary=Both;end=184283;ies_id=IESPGM.PTET51.1.100.175934;ies_left_dist=0;ies_min_dist=0;ies_right_dist=0;junction_seq=cattttcaattcaacTAtttaaaattacattc;read_names=J00121:27:H3GGKBBXX:5:1125:14590:31206,J00121:27:H3GGKBBXX:5:1220:22830:40033,J00121:27:H3GGKBBXX:5:2118:25672:19390,J00121:27:H3GGKBBXX:5:2221:26058:17597,J00121:27:H3GGKBBXX:5:1101:10003:11899,J00121:27:H3GGKBBXX:5:1216:2402:42337,J00121:27:H3GGKBBXX:5:1209:19948:6273,J00121:27:H3GGKBBXX:5:2214:9526:35725,J00121:27:H3GGKBBXX:5:2208:20293:40033,J00121:27:H3GGKBBXX:5:2118:6898:23048,J00121:27:H3GGKBBXX:5:2221:25936:33352,J00121:27:H3GGKBBXX:5:2218:9851:6185,J00121:27:H3GGKBBXX:5:1221:17695:45766,J00121:27:H3GGKBBXX:5:2204:5964:14748,J00121:27:H3GGKBBXX:5:2211:10389:47419,J00121:27:H3GGKBBXX:5:1123:21643:43638,J00121:27:H3GGKBBXX:5:1110:22648:16612,J00121:27:H3GGKBBXX:5:2102:23399:45097,J00121:27:H3GGKBBXX:5:2120:28087:10844,J00121:27:H3GGKBBXX:5:1216:15605:48509,J00121:27:H3GGKBBXX:5:2107:11414:32771,J00121:27:H3GGKBBXX:5:2120:21755:19882,J00121:27:H3GGKBBXX:5:1120:19624:11407,J00121:27:H3GGKBBXX:5:2227:5223:15715,J00121:27:H3GGKBBXX:5:2123:26626:25052,J00121:27:H3GGKBBXX:5:1127:15605:36939,J00121:27:H3GGKBBXX:5:1222:14164:19390,J00121:27:H3GGKBBXX:5:2110:15442:18159,J00121:27:H3GGKBBXX:5:1112:16305:31681,J00121:27:H3GGKBBXX:5:2120:27600:20937,J00121:27:H3GGKBBXX:5:1113:11160:42847,J00121:27:H3GGKBBXX:5:2104:15524:42214;sequence=TACACTGTTTGCATAAAAGATTTTCCAAAAAAGGGATAACAGAAGGACAGACTTATTGGGATTACAAGAAATATTGAGTTTTAATTTTTAAAAAGTTATAAATTAATTTAATAAAATTAAAATTTTAGGAATATATATATTTCATACATATCCCCTTTTGATAATTAATTTATAAAAGGGCTA;start=184101;subtype=IES;support_ref=38;support_variant=32;type=IES;
scaffold51_100_with_IES	MILORD	internal_eliminated_sequence	185504	185582	.	.	.	ID=MILORD.100.185504.185582;Name=MILORD.100.185504.185582;bounded_by_ta=TRUE;common_boundary=Both;end=185582;ies_id=IESPGM.PTET51.1.100.177154;ies_left_dist=0;ies_min_dist=0;ies_right_dist=0;junction_seq=acgaggttatcttagTAtctgtgagtatgttg;read_names=J00121:27:H3GGKBBXX:5:1125:7060:31136,J00121:27:H3GGKBBXX:5:1218:6674:32015,J00121:27:H3GGKBBXX:5:2124:3539:24226,J00121:27:H3GGKBBXX:5:1219:20364:24929,J00121:27:H3GGKBBXX:5:1205:3772:29413,J00121:27:H3GGKBBXX:5:2217:11830:31417,J00121:27:H3GGKBBXX:5:1214:11809:15768,J00121:27:H3GGKBBXX:5:2110:12124:15223,J00121:27:H3GGKBBXX:5:1114:13636:4831,J00121:27:H3GGKBBXX:5:2104:22029:33580,J00121:27:H3GGKBBXX:5:1211:15311:39805,J00121:27:H3GGKBBXX:5:1102:9181:1824,J00121:27:H3GGKBBXX:5:2126:19106:41458,J00121:27:H3GGKBBXX:5:1101:22780:20850,J00121:27:H3GGKBBXX:5:2219:28432:34934,J00121:27:H3GGKBBXX:5:1118:20912:29747,J00121:27:H3GGKBBXX:5:1219:20720:4022,J00121:27:H3GGKBBXX:5:2212:29914:41440,J00121:27:H3GGKBBXX:5:2219:17777:8277,J00121:27:H3GGKBBXX:5:1123:25296:44904,J00121:27:H3GGKBBXX:5:1216:19451:8154,J00121:27:H3GGKBBXX:5:2224:19187:44728,J00121:27:H3GGKBBXX:5:1215:7009:29958,J00121:27:H3GGKBBXX:5:2106:4056:33492,J00121:27:H3GGKBBXX:5:1219:4898:2246,J00121:27:H3GGKBBXX:5:2124:6268:2017,J00121:27:H3GGKBBXX:5:2120:25398:24296,J00121:27:H3GGKBBXX:5:1224:3650:39225;sequence=TACAGACCTTTCTATTAGTGATACTCTTTAATTTTAATAGAATTTAAGGAACATTTTTATCATCTATTTAATACAGCTG;start=185504;subtype=IES;support_ref=4;support_variant=28;type=IES;
scaffold51_100_with_IES	MILORD	internal_eliminated_sequence	186384	186412	.	.	.	ID=MILORD.100.186384.186412;Name=MILORD.100.186384.186412;bounded_by_ta=TRUE;common_boundary=Both;end=186412;ies_id=IESPGM.PTET51.1.100.177955;ies_left_dist=0;ies_min_dist=0;ies_right_dist=0;junction_seq=tgtataatctcatatTAaatgtaatgaaaaat;read_names=J00121:27:H3GGKBBXX:5:1217:3153:21553,J00121:27:H3GGKBBXX:5:2104:17289:3916,J00121:27:H3GGKBBXX:5:2110:30269:28305,J00121:27:H3GGKBBXX:5:2208:18365:33422,J00121:27:H3GGKBBXX:5:1110:19705:34090,J00121:27:H3GGKBBXX:5:2228:21643:33440,J00121:27:H3GGKBBXX:5:2213:19025:8013,J00121:27:H3GGKBBXX:5:1228:6066:12216,J00121:27:H3GGKBBXX:5:1209:14763:10651,J00121:27:H3GGKBBXX:5:2103:28808:10018,J00121:27:H3GGKBBXX:5:1109:16315:13658,J00121:27:H3GGKBBXX:5:1122:21714:35919,J00121:27:H3GGKBBXX:5:2215:14651:46821,J00121:27:H3GGKBBXX:5:1101:26210:19584,J00121:27:H3GGKBBXX:5:2213:9181:16876,J00121:27:H3GGKBBXX:5:1207:7060:11548,J00121:27:H3GGKBBXX:5:1124:14245:6484,J00121:27:H3GGKBBXX:5:1208:19136:2123,J00121:27:H3GGKBBXX:5:2110:16062:26441,J00121:27:H3GGKBBXX:5:1213:20029:13939,J00121:27:H3GGKBBXX:5:2220:15331:41598,J00121:27:H3GGKBBXX:5:2222:7364:43831,J00121:27:H3GGKBBXX:5:2218:23622:23751,J00121:27:H3GGKBBXX:5:2103:16427:16383,J00121:27:H3GGKBBXX:5:1228:12266:44341,J00121:27:H3GGKBBXX:5:2121:16721:41968,J00121:27:H3GGKBBXX:5:1103:8481:2369,J00121:27:H3GGKBBXX:5:1116:29934:36868,J00121:27:H3GGKBBXX:5:2204:18061:46082,J00121:27:H3GGKBBXX:5:1227:29538:15715,J00121:27:H3GGKBBXX:5:1218:20476:23048,J00121:27:H3GGKBBXX:5:1128:18852:26810,J00121:27:H3GGKBBXX:5:2103:25986:13429,J00121:27:H3GGKBBXX:5:1125:30076:14361,J00121:27:H3GGKBBXX:5:1227:18670:34125,J00121:27:H3GGKBBXX:5:2218:18913:3846,J00121:27:H3GGKBBXX:5:2106:9617:17702,J00121:27:H3GGKBBXX:5:1128:3782:10757,J00121:27:H3GGKBBXX:5:2112:23774:38574;sequence=TATAGGAAAATGATCAATAAAAATAACTA;start=186384;subtype=IES;support_ref=0;support_variant=39;type=IES;
scaffold51_100_with_IES	MILORD	internal_eliminated_sequence	187142	187170	.	.	.	ID=MILORD.100.187142.187170;Name=MILORD.100.187142.187170;bounded_by_ta=TRUE;common_boundary=Both;end=187170;ies_id=IESPGM.PTET51.1.100.178684;ies_left_dist=0;ies_min_dist=0;ies_right_dist=0;junction_seq=tacctttggtgagaaTAcctcagagattcaat;read_names=J00121:27:H3GGKBBXX:5:2112:30371:31154,J00121:27:H3GGKBBXX:5:2207:14001:20164,J00121:27:H3GGKBBXX:5:2108:8745:18441,J00121:27:H3GGKBBXX:5:2208:12012:35778;sequence=TATAATAGATGTATAAGTAGAATTATCCA;start=187142;subtype=IES;support_ref=9;support_variant=4;type=IES;
scaffold51_100_with_IES	MILORD	internal_eliminated_sequence	187199	187225	.	.	.	ID=MILORD.100.187199.187225;Name=MILORD.100.187199.187225;bounded_by_ta=TRUE;common_boundary=Both;end=187225;ies_id=IESPGM.PTET51.1.100.178712;ies_left_dist=0;ies_min_dist=0;ies_right_dist=0;junction_seq=caatcgactttattgTActtttgtgactttag;read_names=J00121:27:H3GGKBBXX:5:2212:19522:27021,J00121:27:H3GGKBBXX:5:1207:21724:38926,J00121:27:H3GGKBBXX:5:1126:8278:9332,J00121:27:H3GGKBBXX:5:1204:7496:18845;sequence=TATAGACAAATTGAGTCTATTTTATTA;start=187199;subtype=IES;support_ref=0;support_variant=4;type=IES;
scaffold51_100_with_IES	MILORD	internal_eliminated_sequence	188383	188438	.	.	.	ID=MILORD.100.188383.188438;Name=MILORD.100.188383.188438;bounded_by_ta=TRUE;common_boundary=Both;end=188438;ies_id=IESPGM.PTET51.1.100.179869;ies_left_dist=0;ies_min_dist=0;ies_right_dist=0;junction_seq=tatataatgatatagTAgcatccaaaaaaatc;read_names=J00121:27:H3GGKBBXX:5:2203:3934:10176,J00121:27:H3GGKBBXX:5:1102:28635:29518,J00121:27:H3GGKBBXX:5:1126:15777:29606,J00121:27:H3GGKBBXX:5:1218:15595:36991,J00121:27:H3GGKBBXX:5:1123:20334:39295,J00121:27:H3GGKBBXX:5:1101:22881:20568,J00121:27:H3GGKBBXX:5:2207:8460:21360,J00121:27:H3GGKBBXX:5:1222:23896:27989,J00121:27:H3GGKBBXX:5:2210:20446:35092,J00121:27:H3GGKBBXX:5:2211:20019:5130,J00121:27:H3GGKBBXX:5:1104:12297:19320,J00121:27:H3GGKBBXX:5:1114:20801:40807,J00121:27:H3GGKBBXX:5:2113:31791:18599,J00121:27:H3GGKBBXX:5:1120:8156:42003,J00121:27:H3GGKBBXX:5:2212:21694:45168,J00121:27:H3GGKBBXX:5:1124:28726:40473,J00121:27:H3GGKBBXX:5:1226:27519:45062,J00121:27:H3GGKBBXX:5:1226:29762:17825,J00121:27:H3GGKBBXX:5:2205:5812:20357,J00121:27:H3GGKBBXX:5:1111:17543:46909,J00121:27:H3GGKBBXX:5:2222:19573:46873,J00121:27:H3GGKBBXX:5:2223:28331:28956,J00121:27:H3GGKBBXX:5:2216:21582:17298,J00121:27:H3GGKBBXX:5:2105:3559:8611,J00121:27:H3GGKBBXX:5:1217:18172:35690,J00121:27:H3GGKBBXX:5:2221:10044:23012,J00121:27:H3GGKBBXX:5:1104:28229:2721,J00121:27:H3GGKBBXX:5:1124:19481:16506,J00121:27:H3GGKBBXX:5:1210:14509:3108,J00121:27:H3GGKBBXX:5:2110:14560:38257,J00121:27:H3GGKBBXX:5:1108:9181:22467,J00121:27:H3GGKBBXX:5:2104:30015:9649,J00121:27:H3GGKBBXX:5:1120:26108:30696,J00121:27:H3GGKBBXX:5:1119:30482:5077,J00121:27:H3GGKBBXX:5:2116:17878:35251,J00121:27:H3GGKBBXX:5:1226:30066:18775;sequence=TACAGTTATTTGATCAATCGAAATATCTCAAAAACAGTACTGTGTTAATTTGGGTG;start=188383;subtype=IES;support_ref=0;support_variant=36;type=IES;
scaffold51_100_with_IES	MILORD	internal_eliminated_sequence	189393	189590	.	.	.	ID=MILORD.100.189393.189590;Name=MILORD.100.189393.189590;bounded_by_ta=TRUE;common_boundary=Both;end=189590;ies_id=IESPGM.PTET51.1.100.180823;ies_left_dist=0;ies_min_dist=0;ies_right_dist=0;junction_seq=tacctattaatttggTAgcaatgcaaattctg;read_names=J00121:27:H3GGKBBXX:5:1113:23835:22256,J00121:27:H3GGKBBXX:5:2120:31588:22854,J00121:27:H3GGKBBXX:5:1216:29122:8172,J00121:27:H3GGKBBXX:5:1116:7750:31769,J00121:27:H3GGKBBXX:5:1105:16528:25175;sequence=TATTGTATGATTAATATCTTACTTAGTTTCTGTTTAGAATTTCTTTATTATTTTCATAACTGTCTTTAAATTTGAAATAATTTTATCTATTCAAAATATAATAATAGTTGGCTTTGCTAAAACTAAAGAGAATTATACTAAAATTTTTACAAATTAAATTATTTGGTCAAAAAATTAAACTATCACTTTCCTAAATAG;start=189393;subtype=IES;support_ref=31;support_variant=5;type=IES;
scaffold51_100_with_IES	MILORD	internal_eliminated_sequence	189614	189685	.	.	.	ID=MILORD.100.189614.189685;Name=MILORD.100.189614.189685;bounded_by_ta=TRUE;common_boundary=Both;end=189685;ies_id=IESPGM.PTET51.1.100.180846;ies_left_dist=0;ies_min_dist=0;ies_right_dist=0;junction_seq=caaattctgtatatgTAgtttgaaaaacgtgt;read_names=J00121:27:H3GGKBBXX:5:1224:25114:42020,J00121:27:H3GGKBBXX:5:1110:10348:18300,J00121:27:H3GGKBBXX:5:2108:18710:8031,J00121:27:H3GGKBBXX:5:1201:17634:43198,J00121:27:H3GGKBBXX:5:2104:27448:3969,J00121:27:H3GGKBBXX:5:1102:6614:41968,J00121:27:H3GGKBBXX:5:2224:11302:42987,J00121:27:H3GGKBBXX:5:2128:21856:14889,J00121:27:H3GGKBBXX:5:1105:15382:9473,J00121:27:H3GGKBBXX:5:2224:11221:42952,J00121:27:H3GGKBBXX:5:2203:5568:14695,J00121:27:H3GGKBBXX:5:1116:16336:34934,J00121:27:H3GGKBBXX:5:1101:15382:21395,J00121:27:H3GGKBBXX:5:1104:29630:33668;sequence=TATAGGTAATTATTGATTAATTGGTATTATTTTGTTTTCTAATTAATTATCAGATTTTCTTTAGTCCACCTA;start=189614;subtype=IES;support_ref=20;support_variant=14;type=IES;
scaffold51_100_with_IES	MILORD	internal_eliminated_sequence	189867	189956	.	.	.	ID=MILORD.100.189867.189956;Name=MILORD.100.189867.189956;bounded_by_ta=TRUE;common_boundary=Both;end=189956;ies_id=IESPGM.PTET51.1.100.181027;ies_left_dist=0;ies_min_dist=0;ies_right_dist=0;junction_seq=tcttttaaaggtaatTAcctatcccaaattaa;read_names=J00121:27:H3GGKBBXX:5:1207:3356:24120,J00121:27:H3GGKBBXX:5:2205:23094:30151,J00121:27:H3GGKBBXX:5:2106:15838:24437,J00121:27:H3GGKBBXX:5:2115:30787:31769,J00121:27:H3GGKBBXX:5:2214:11951:36481,J00121:27:H3GGKBBXX:5:2216:27296:37326,J00121:27:H3GGKBBXX:5:2113:18345:10704,J00121:27:H3GGKBBXX:5:2214:11606:37150,J00121:27:H3GGKBBXX:5:1228:14834:12497,J00121:27:H3GGKBBXX:5:1207:29041:24560,J00121:27:H3GGKBBXX:5:1103:5751:5728,J00121:27:H3GGKBBXX:5:1106:24353:23962,J00121:27:H3GGKBBXX:5:2207:16762:33914,J00121:27:H3GGKBBXX:5:2227:19481:10844,J00121:27:H3GGKBBXX:5:1223:19695:31998,J00121:27:H3GGKBBXX:5:2209:26392:21729,J00121:27:H3GGKBBXX:5:1205:25327:11126,J00121:27:H3GGKBBXX:5:1106:2940:13623,J00121:27:H3GGKBBXX:5:1214:30299:46469,J00121:27:H3GGKBBXX:5:2122:30543:33281,J00121:27:H3GGKBBXX:5:2213:20243:47331,J00121:27:H3GGKBBXX:5:1221:19979:5130,J00121:27:H3GGKBBXX:5:1113:6360:12445,J00121:27:H3GGKBBXX:5:1125:10724:23839;sequence=TACTGCCAATCTTGATTTTTTTGTTAGAACGATGTACTTAATTCCTATTTTATTTTAACGAATAATTTATAACATTAGTTAAATTACCTA;start=189867;subtype=IES;support_ref=50;support_variant=24;type=IES;
scaffold51_100_with_IES	MILORD	internal_eliminated_sequence	190147	190172	.	.	.	ID=MILORD.100.190147.190172;Name=MILORD.100.190147.190172;bounded_by_ta=TRUE;common_boundary=Both;end=190172;ies_id=IESPGM.PTET51.1.100.181217;ies_left_dist=0;ies_min_dist=0;ies_right_dist=0;junction_seq=gtattgattaatgggTAgatctgctttactat;read_names=J00121:27:H3GGKBBXX:5:2114:7040:24806,J00121:27:H3GGKBBXX:5:2115:12540:41757,J00121:27:H3GGKBBXX:5:2209:4482:21113,J00121:27:H3GGKBBXX:5:1118:18365:35567,J00121:27:H3GGKBBXX:5:1114:8684:10071,J00121:27:H3GGKBBXX:5:1228:23693:28235,J00121:27:H3GGKBBXX:5:2201:18812:31066,J00121:27:H3GGKBBXX:5:2119:18893:35532,J00121:27:H3GGKBBXX:5:1127:13332:43761,J00121:27:H3GGKBBXX:5:2216:27316:16612,J00121:27:H3GGKBBXX:5:2126:30015:37607,J00121:27:H3GGKBBXX:5:2108:14519:21729,J00121:27:H3GGKBBXX:5:1101:29274:21483,J00121:27:H3GGKBBXX:5:2212:14509:34582,J00121:27:H3GGKBBXX:5:1209:23794:10335,J00121:27:H3GGKBBXX:5:1227:17969:11038,J00121:27:H3GGKBBXX:5:2101:11891:24595,J00121:27:H3GGKBBXX:5:1115:20435:12181,J00121:27:H3GGKBBXX:5:1127:13920:6449,J00121:27:H3GGKBBXX:5:1127:16173:36728,J00121:27:H3GGKBBXX:5:2111:12063:13148,J00121:27:H3GGKBBXX:5:2122:19532:35163,J00121:27:H3GGKBBXX:5:2217:4320:31734,J00121:27:H3GGKBBXX:5:2101:11657:24437,J00121:27:H3GGKBBXX:5:1207:21968:46135,J00121:27:H3GGKBBXX:5:2226:28341:36147,J00121:27:H3GGKBBXX:5:1127:9354:41335,J00121:27:H3GGKBBXX:5:2215:12784:7715,J00121:27:H3GGKBBXX:5:2202:24495:37537,J00121:27:H3GGKBBXX:5:1107:30117:38451,J00121:27:H3GGKBBXX:5:1215:22008:46768,J00121:27:H3GGKBBXX:5:1222:26301:11583,J00121:27:H3GGKBBXX:5:2215:12946:7539,J00121:27:H3GGKBBXX:5:1101:23429:11425,J00121:27:H3GGKBBXX:5:2115:22841:14695,J00121:27:H3GGKBBXX:5:2111:29904:5446,J00121:27:H3GGKBBXX:5:1211:26677:22327;sequence=TATAAGATAATCAATTATTGTAATTA;start=190147;subtype=IES;support_ref=6;support_variant=37;type=IES;
scaffold51_100_with_IES	MILORD	internal_eliminated_sequence	190715	190788	.	.	.	ID=MILORD.100.190715.190788;Name=MILORD.100.190715.190788;bounded_by_ta=TRUE;common_boundary=Both;end=190788;ies_id=IESPGM.PTET51.1.100.181759;ies_left_dist=0;ies_min_dist=0;ies_right_dist=0;junction_seq=cttttgaatggttagTAccttttacgatttct;read_names=J00121:27:H3GGKBBXX:5:1101:20882:16155,J00121:27:H3GGKBBXX:5:1214:27316:21957,J00121:27:H3GGKBBXX:5:2222:26707:30046,J00121:27:H3GGKBBXX:5:1210:12337:32930,J00121:27:H3GGKBBXX:5:1118:21156:2633,J00121:27:H3GGKBBXX:5:2117:12824:30151,J00121:27:H3GGKBBXX:5:2214:23774:1648,J00121:27:H3GGKBBXX:5:2228:30746:29061,J00121:27:H3GGKBBXX:5:2209:26463:2334,J00121:27:H3GGKBBXX:5:1116:8948:28358,J00121:27:H3GGKBBXX:5:1205:17827:5974,J00121:27:H3GGKBBXX:5:1102:30584:12849,J00121:27:H3GGKBBXX:5:2219:22993:46891,J00121:27:H3GGKBBXX:5:1215:8166:36499,J00121:27:H3GGKBBXX:5:2209:12601:32261,J00121:27:H3GGKBBXX:5:2119:30147:3301,J00121:27:H3GGKBBXX:5:1201:22181:2545,J00121:27:H3GGKBBXX:5:2225:3194:43462,J00121:27:H3GGKBBXX:5:1102:25428:32437,J00121:27:H3GGKBBXX:5:1109:14894:37923,J00121:27:H3GGKBBXX:5:2207:28047:34723,J00121:27:H3GGKBBXX:5:1111:15635:28235,J00121:27:H3GGKBBXX:5:2220:27894:14203,J00121:27:H3GGKBBXX:5:2103:22698:6114,J00121:27:H3GGKBBXX:5:2217:26494:3582,J00121:27:H3GGKBBXX:5:1207:15727:38099,J00121:27:H3GGKBBXX:5:2111:20953:1367,J00121:27:H3GGKBBXX:5:2205:7598:32701,J00121:27:H3GGKBBXX:5:2221:6299:31329,J00121:27:H3GGKBBXX:5:2112:28229:14537,J00121:27:H3GGKBBXX:5:2202:15453:42442,J00121:27:H3GGKBBXX:5:1117:32146:47278,J00121:27:H3GGKBBXX:5:1211:11515:5235,J00121:27:H3GGKBBXX:5:2201:31132:24911;sequence=TACAGCCAATAAATATTGTTTTTATTATTTTTGAATTTACCTTGAAGAATATAGAAAATTTTAGTAATGTGCTG;start=190715;subtype=IES;support_ref=0;support_variant=34;type=IES;
scaffold51_100_with_IES	MILORD	internal_eliminated_sequence	192755	192946	.	.	.	ID=MILORD.100.192755.192946;Name=MILORD.100.192755.192946;bounded_by_ta=TRUE;common_boundary=LEFT;end=192946;ies_id=IESPGM.PTET51.1.100.183725;ies_left_dist=0;ies_min_dist=0;ies_right_dist=21;junction_seq=tattagcataattctTAtatctctcttatttc;read_names=J00121:27:H3GGKBBXX:5:1223:12804:39822;sequence=TATAGTTCTTACATAAAAGAATTATTCAAAAAATTTAGTTATTCCCTTTTATATCTAGAGTTTTAGATAAATTTAATTATTATACTAAAAAAAATAATGTAAATGAAAGATTAAATTTTTGATCTCTCCTTTTAAGTAAATTAAAATATATGTAATGAATTAATTTTTCATTTATCTATATTATTTTTGTGG;start=192755;subtype=PARTIAL_INTERNAL;support_ref=65;support_variant=1;type=ALTERNATIVE;
scaffold51_100_with_IES	MILORD	internal_eliminated_sequence	192755	201361	.	.	.	ID=MILORD.100.192755.201361;Name=MILORD.100.192755.201361;bounded_by_ta=TRUE;common_boundary=LEFT;end=201361;ies_id=IESPGM.PTET51.1.100.183725;ies_left_dist=0;ies_min_dist=0;ies_right_dist=-8394;junction_seq=tattagcataattctTAattatgaattaatca;read_names=J00121:27:H3GGKBBXX:5:2119:3792:25193;sequence=TATAGTTCTTACATAAAAGAATTATTCAAAAAATTTAGTTATTCCCTTTTATATCTAGAGTTTTAGATAAATTTAATTATTATACTAAAAAAAATAATGTAAATGAAAGATTAAATTTTTGATCTCTCCTTTTAAGTAAATTAAAATATATGTAATGAATTAATTTTTCATTTATCTATATTATTTTTGTGGTATATCTCTCTTATTTCACTATAGTTAAAATTACATTGCTTGCATCCAAATTAGCATATTTTGCATTGTCCATCAATAGCTCCATAACCATCTTCACAATCCGGGCAAACACCTTTTACTTGGCAACTCTTACAGTTTTCCACTTCACAACTTTCACAAACTCCATTTAACTAGATATATCCTTCCTTACAAGTTTCACATTACTTCACTTTTTCATTGCATGTGATGCAATTATCTCCACATGAAGAACAAGTTTTCCCATCCAATTCTAAGAAGTAACCATCTGCACATTAAATGCATTAAAATACATTTTTTGGAGTAATGTAACAATCTAAACAATTTTGTGTTTTTTCTTTGCAAGTTATGCATTTTTGAGTAGAATTTTCTGTAAGTAAAATGAAGCCAATTAAACAAGTCTTGCAATATCCATTCTAATCATTTATTGTTGCACAATTGTAAATATTTTTAATGCAAGTATATTTTAAAAGGTATGGGATTTCTTTTTCAAGATCTACATACCTATCCTAAAGTAACAAATAGCCAGGTTGACATTATGTGATCATCTCCAAGGATTCACATCTCCTAATGTGTGCTGTGTTTTCTTAGTTGACAATGCAAGTATCACATTTTTTGTCATCTTCATTATAAAAGTAGCCGTTTAAACATTGCGAGCATTCAAAATATGAAGATTAATCATCTCTAAATAGAGTAGTGCAATCCATGCAATTAGGAAATAAATCTTAACACCTATTACACTTTGTTTTGTCATCATTTGGTATAGAATAGTAATTGCAAACGTTACATAGGGTAGTATTTTCGCAAGTATCACAATCTTTAATGCACTGAATGCAAGAATTAGAACCATCCTTAAAATATCCTCTTTAGCATTCCTGACATACGTCTTTTTCACAAGTCTTACAACCACTAACACTACAAAGTTTGCAAACAAGATTTGATTGTGAAGTGGTCAAAAAGTAGCCATCCTAACACTTGTTACAAAATGCTAAATTAGCGCAGTCTTCGCATCCTTCTCCACATTATCGACAAACAAATTCAAAATCAACATAGTATCCTAAATCGCATTCTAAGCATCTCCCGTGCATTGATATCAAAGCACATCGTCCCATAAAGACACAAACACCGTTTATATTCCTGTATCCGGATTGACATAATGTACAAACATATTATGTTAATAAAGGATTCTTGCAACAATTCTGACAGCCTTTTGGACAAGGTTTGCAGCTTGTATCCTCCTTGTCATAATAATAGTTATCGATGCAAGAAGTGCACCCGCCTTAACTCTCACATTAACAATTAGGTGATCTACATCTCAAACATTGCTATCCATTCCAGTAGTACCCTGTTGTTTTTGATTAACAACTCTACCTAAGTCTTGTTGTTTAGGTCTCCGTAATTGAACAATCTATACATTTTAATAACAAAATCAATAATAACATAAAAAAACTATTATATTTTCAAATATTCTTTTAGTTCACTTCTTCTCCAATAACATAATGATTCTTTTTGCTTTTATTATGCCATACAATAGTAATAAGTAAGGATACATGTGAATCAATAAAAGAAATCAGAATTTAATAATTCTACTTAATAGTTTGCCTAGAAAATAATGAAAAAAATCAACACATTGTTTGTAAAACTAAAAATATTGTAATTCCATAAATTAGATAATTTGCTTTAGAGTCCGTATTTGAATTCATTTAAGATAATTCGTTTGGTAAAAACTTAATGGAATTTGTTGCCTTATACTAGATTTTCAACTAAGACCTGTCTTAAGTTAGAACTCTCCTTGATGCAAGCAAATCAGACGATAGAACCAGATCAATTTATTGATCAAATTTGATGTCGGATTTCTTTATTTTGAATTTGTAAGTAATCTTTTAATCTCGTACAAATGAGAGCATAAAATCTAAACTATCATAAGCCTATCCATTTTATTCAAGATAAGCCTCCTTCAACATTACATTCTCTATTTTTAAGTCTTCATTATATATAGCTTAAGTGATAGTTAATAAATCATTATTAACCTACCCTTTTGTTATTTCATTAGTAACTTCTAATTGAATGTTCCCATCTTCAGGAATAGTAATAATTTATGTGGTAGAAATGGATGCAGATGTCTCTAAATTGGTAGTGATATCACCTAAAAGTAATAAATTATATTGAGCAATTTGAGCTGTAAGGATGATTAAGAAATTTTTATAGAATTTCAATTTAAGACTAATTATTGTATAAAATGACTATTAAAAAATACACAGATCTAACGTTAGTCAATGCAATGCTTAAAGAACATTGACGAATAATCTTTGTTTTATCTTGAACCATTATTTTACAATACTAAGTAACTTAATCTTAAGTCAAATGGAAAGACAATTGTTTCTCACTATTGAGTGAAATTTAATTGGATGCCAAGACATATTCTATTTTATTAGATTTTATTTCCTATATAATATAAACCTTAGGAATTAAACATTAGCCTAAATTGACATCAAAGTCAACTGTCACTTAATACATTCCTTATTTATCAATTAAAGAGTTTGCTTTATAAGCACTTTAGGTGGTTAAACCACTTAAAGTGTCAAAGCAAGAGTCGGGTATGCACTAATAGTTTATCATTGAAAAATGATCAATACAGTTTGTACATTCAAAATTTGCATCGCATTCTTTACAATTTAAATGACAATCAGTTGTCAAAGCAAATTTTTATAATTTAGAATTTGTTCCTAAAATTTTAATATTTATTTTCTATTAATCTAAAACAGTTTTTATAATTATTTAATTATTTGGGTATGACTTCTACTCTTACTTACTATCATTTATTAAAATCTGAGGTGTTTGAGTACTTAAATTTTAAAAGGTGAAGATAAGGTTGTATGTTGATTACTTTGATATTTTTAATTTATCTTTTAGACATAACCCTGATTCTGGTATTTCATAACATTCAATCCAATTTTGATCATTATTTTTACAATTTGTTGGCACTATGAGTTGTTCACTTTTACAATCCATCCATATTTACTCTTCCCATTATACTTTTGAAGATCCCAGATTCGGGTAAACTGTAATTGCTTGGGAGATGGTTAGAATAGCAAATATCAACTGGAGCAAGTAGTTCATTAATTAAATTAATTAGAATATAAATTGACTAATGAAATTTGAAGTTAAATAATACAGATAGAATAACAAATATTCTATTTCATTAAATGATCTCTTAATAAATTATCTAGTATTTTTAATAAGCAAATCCTATTATACAATCTATAACTTCAAAGGCTTGGTCTGCAATTTTTATCAGTTCCTTCTTCAATATTTTGATAAAATTTGTAATTGAGTAAATACTAAATTAGACTAACCTATTGCTAGAATATAGGATTATCGAAATTACCTATTAGTTATATAAATGCCATAAGAATGAGACTATCTCTAGAATCTTGATTATATTAGAATCTTAAGGTGCATAGTCTTTCAAAGTAGGATTCTTTATGAGTAGTTGATAATCTACCTGCTATTTTAATATACTCTCGACATCCATTGATGAGCACCTATAAATATTATAAATAAAGTAATCTACGTTGAAATACAATCATTTGACTCAAATTGAACACAGTTTTATTTAATCATCCAAAGAGTGTATAGCAAGATTCTAAGCACAATTTAAATTCACTAAATGATGTTGCCAGACACCCTCTGACCTGCCATTTAAAAGAGATAGTCGAAATCTTTGTAAGAGTGCTAAGCATGTTCTTGAATAAATATAATAATCAATAATATTTGGTTTCTCCAAAATAAATATAATTTGTTCCCATTATTTTTAAAGAAGATGGGATGTAGTAAATCTGTTTCGATTGTTAAACCTCTTGATTTCTAAGAAATAAGGGAAATCACCCAGAAAATGATTGAGGGTGAAAATGAGATTATCACCATACTTTTTCCTGTAACTGAGAGATCTTAAAAGCGAAAAAGCACTATCACAGTATTTTTATCTCCTCGAAAGTCTCAAAGTCGTCAAGATTTGTATTAGTCACCCGTTCGAATTTCTGCCAGATCGAATTCAAGAATTTTCAAAGAAGAGAAGATCACAGAAAACATCTTAACTTTCACTGAAAGATCCACTTAAATCCAGTCCATTAGTCTTGCTTCTGAGTCTCCAACAAGAAGAGATAGAGACGGAGGTAGTAGTGTCCATAAGGCTGCATCCTCCTTTCATTCTAATGTTGAAGGCCAGAAAATAGACAAAGAACCTGATCTTCATCCGATCGTACAATAGCAGATACAAAAGCTAGGATCATTCAAATTTTTGTAAGATTAAAATTACTCGGATTGTATTAAGTTGCAGCCCCATAGATTTTCTAATGGGGATGTCTATTCAGGTTGTTGGAAAAATAACCTTAAGCATGGTAGAGGTAAATTATTCCTGGCTTCGGGTTCCTATTTTGAAGGATACTTTAAGGAAGGACAAATGATGGTAGGTAAATATTTTTTTAAGAATGGTAATATATATGAAGGGGAATTTTTTGAGGGAAAATTTAATGGTAAAGGTTTTTATCTTTGGACTGATGGCGAATATTATAATGGATAATGGAAATTGGATTAAAGAGATGGCTAAGGGGCATTTCAATGTGCAGACGGCAGAAGATATGTTGGAGAATGGAAGAATGACAAAAAGAATGGACAAGGCGAATATATTAGTCCAGACGGAAATAAATATGAAGGTCAATGGAAAGATAATAGAAGGAATGGGTTTGGCACTGCCTATTTACCAGATGGGTCTTCATTTAAAGGCTAATGGTTGAATGATAAAAAATCTGGAAAAGGAGAATATCGCTATGCAAATGGTGATGTTTACTATGGAGATTGGTATGATAATTTAAAGCATGGCAAAGGCAAACTTACTTAAAAGGATGGCTGTTCTTATGATGGCTAATTTTTTAATGGTTAAATGGAAGGAGAAGGTACATATATTTGGAGCGATGGCAAAAAGTATGTTGGATCTTGGAGTCGTAACACAAGAAAAGGGTTTGGTATTATGACACTACAGGATGGAAAATATTATAAAGGAGAATGGGAAAATGATGAGAGGTATGGACAAGGAGAATTTCATTGGGGACCAGACTAATATTACATTGGTTAATGGGTTGAAAATGTAAGGGAAGGTTCAGGATAATATGTTGAAGATGGTACCAAGTATTGTTGATTAAAATCTTTGGTTAAATTAATGATATTTTTGATGACTAATTTACTACTTACAATTGAAATAATATATTAATAAAAATTTAAATAAATTTATTTTAAGCAATTTATTTTTTTATTTAACTTAATATTTAAATTATTAAATTTAAAATATTATATTATTTGAAATTTAAACATAAGAAAATTAATAGAAATTAATAGGTAATTCACTTTAATTATTTTTTGTCTTATAATTTTTTTATTAAACTAAAATTTATAAGTAGATAGCAATCTAATCAACTCTAAATAACATATTTTTATACCTTTTCATATACAAAGTCGCAGTAAATATCAAAATAATTATTACCAAATTATTCCTAAAATTATTAGTAAGATCTATAACTAGGCAATATTAATTTATAGTAAAATTATAAGGTCTTTTAAATTCATACTAGAAATTTATTCAAAATAAAATTCAGTTATCTAATACATAGGCAATTGGGTAAGTGATAAAAAACATGGATAAGGAAAATAAGTATATTCACTTTACACTTATGAGGGTTCTTGGATCGCTAATTAGAGAGAGGGATAAGGAACTGCTATCTTCAATAATGGATTGAAATATACAGGATAATGGATGAATGACTGTATCCATGGACAAGGAATAGTTGAATACAAGGATTATAAGTTTAATGGAGATTGGTCTAGAAACAGAATGGATGGCAATGGTGTTTTTACTTATAATTTCTGTATATATACTGGATAATACAGGAGTGGAGTAAGAGTAGGAGTTGGAACATTTAAAGATGGAGCTGGCAATGTTATTAAATAGGAATTTAGAAATGGAAATTTAGTTGATTTTTCCGAATGACTTCTATTATTATTATTTAAATATACATGTCTATATAGTAAGTGTCTTAACTATCAAAAATAGTATCTTCTCAATCAATTTGATCAATAATATTAACTTTGTATTATGTTTACTAATAATCTTGTAACACTCATTTAAATCTAAAGTTGTAAAAACTTGAATTTAATATTGATAGAAAATCCTGACAATAAGATTGAATTACTTATCTAATCAATCTATCATCCTATATTGGTTATATTTCTGATTCAAAATGAACTTTCATATTCTTTTCAAAAGCTAATCGTAGTTTTTAACCTTATTATTTTTTTTTATATGTTTTATTGATTTGAATTTGATTTAATGTTAATTCCTGATGAATATAATACAATATATATTATACTCAAAATCATATCAATGAGTTAATAAACCTTTGAAAATCATTTGAATGTTCCAAAGATTAAAGACAGTTTAAAAATTATGAGTGTCTAAATTAAAGGATTATCCAAAGTAGATTCTTTCTTTTGGCAAATTCAATCATTTTGATAAAAATCTAAAAAAACATTGAGTTTATTGCTTAAAAGTTTTAGATTAGAGTAGGAGTGGCAATCTCCTCTAAAAATCGTGATTTGGCTAAACTTATTATGTAATTTTCATCATCCTCAATTTATTTTTCGAGGTTCTTAAGTTCATATTGAATTTTTTATTAATATTCTGAACTAGAATTTTAGTTCAAAATATGTTGATCATTTAAATTAATACCGTAATTATAATACTTTTTCCTTGCATCTTTTAATTGATCTTCAATTTTAGATTTTCTTATCTGTTGCTGGAAGTTGAATCTCATCTATTGTAACATTGGAATTATAAGTAATACACACTTTATGATTTAAATTAAATTAAATAATATTCACTTAATTTCACTTTAAAATAAATTTATTATTAATTCCATTTAAATTAATAACCAAAATATTTCATATCAGTCATCCCAAATCATAAGTAGTCAACAGATTATCTCTTATAAATTATTATAACATAAGTACTTCTCAAATTCATTTAATTTAATTTATACTTAAATATTAAATCCAATAATTAAGAGATAAAGATATCAGCAAGATATCTTTCATTCCTTTATTGAACTTTAACCTATAATATTTTCTAAAAAATTCTTAATTAATATAATACCAATATCGAAATTAAAAATTCAATTTTTCTATTCGATTTATTTTATCTTTTCATTACAAAAATATTAAATATTAAATCAGATACATGTAGTGCTTATAAAATATATTATCAATTTAGTTTAGGCTTCTTTGCAAATTGTATGGATTAATTGTATAACTCATAGATTTCTCTAACAGAGAGCATTAAATCATTTGATTTAATGATTGTTCCCAATTCCTAAAATATATCATAAAATTACTTCTTCTATATTGTCTAATTAAACCTTATAATCAAGCTAATTAACATGCTCAATAAATTTCTAGAATTCTGGAATTTCTTTTACAGTTTTCATAGTTTCCTCCGTTTATTTTAATTCTTAAATCATCTCTTCTTTGATAATATTTAGATCATTGAAGCAATTATAAAAATTTTAAAAACACAACTCCAGGCCTGGATTTGATTTATTTGATTTTAAATGTAAGGCTATTTTAGGGATTGCTTGCTCAATAATTTCATTGAAGTAATGATTCAATTAATTTTAAGAGCTTTGTGGTTTTCCAAACAATAATTAAATTTAAGTGCTTCGTAATACTTCTTAACTTGACTCTTATAGTTATTTATATTATTCTAACTATTAATTTAGACCAGCTACCTTAATGATTTATGATAAAACTACTTTATTTTCTAGAATATCCACATACATTTTTTTTCTTTTTCGACTATTTTTTGCTGATTCTCTATTTTTAACAAGTTTCATTCTTTCTCTCAATATGATTTCTTAATCAGTCAAAGCTAAAATTTATGATTTGAGATGCTACCTCTCTATCCTCTCTTTTTTGGCTTATAATCTATTGAATGATCAAGAAAGTCATAATAGTCATTATCCATGTTTTAATTTTATTTTTCTTTCAAAAATATAGTGGGCTCATAAAATCTTTTTTTCAAAAGGTTGTATATCTAAAATGAAAAATTTAATACTTAAAGTTACTAATTATATGGGTTTGTAATAGTTTAAAAAAAATGGTTTTCAAAATGGTTGTCTGAAAATGCTATTTTGTAAGTACTATAGTGTTCTAATTGACGAATATATATTTGATGATGTTGCGTATTATTTTCACATTAAATTTTTATTTCATAATGATATCGTTGTCTCTTTATTATGTATATATTCTTAAATATGAAGTATAATTTGGCAATCTTGCTTTGTGCATTTATTA;start=192755;subtype=PARTIAL_EXTERNAL;support_ref=65;support_variant=1;type=ALTERNATIVE;
scaffold51_100_with_IES	MILORD	internal_eliminated_sequence	192755	192967	.	.	.	ID=MILORD.100.192755.192967;Name=MILORD.100.192755.192967;bounded_by_ta=TRUE;common_boundary=Both;end=192967;ies_id=IESPGM.PTET51.1.100.183725;ies_left_dist=0;ies_min_dist=0;ies_right_dist=0;junction_seq=tattagcataattctTAgttaaaattacattg;read_names=J00121:27:H3GGKBBXX:5:1107:30929:45309,J00121:27:H3GGKBBXX:5:2222:10226:23892,J00121:27:H3GGKBBXX:5:2103:27570:1613,J00121:27:H3GGKBBXX:5:2113:9881:8910,J00121:27:H3GGKBBXX:5:2226:27651:31294,J00121:27:H3GGKBBXX:5:1223:23652:3618,J00121:27:H3GGKBBXX:5:2205:18578:39348,J00121:27:H3GGKBBXX:5:2104:10439:40895,J00121:27:H3GGKBBXX:5:1212:3366:16014,J00121:27:H3GGKBBXX:5:2120:22952:35391,J00121:27:H3GGKBBXX:5:2121:8836:1226,J00121:27:H3GGKBBXX:5:2119:18203:32543,J00121:27:H3GGKBBXX:5:1228:21491:44957,J00121:27:H3GGKBBXX:5:2103:20131:8066,J00121:27:H3GGKBBXX:5:1119:7740:22467,J00121:27:H3GGKBBXX:5:2111:22790:26916,J00121:27:H3GGKBBXX:5:2212:18406:13693,J00121:27:H3GGKBBXX:5:1201:6745:15399,J00121:27:H3GGKBBXX:5:1227:19299:25685,J00121:27:H3GGKBBXX:5:1203:16112:42917,J00121:27:H3GGKBBXX:5:1125:31568:32420,J00121:27:H3GGKBBXX:5:1228:24576:2475;sequence=TATAGTTCTTACATAAAAGAATTATTCAAAAAATTTAGTTATTCCCTTTTATATCTAGAGTTTTAGATAAATTTAATTATTATACTAAAAAAAATAATGTAAATGAAAGATTAAATTTTTGATCTCTCCTTTTAAGTAAATTAAAATATATGTAATGAATTAATTTTTCATTTATCTATATTATTTTTGTGGTATATCTCTCTTATTTCACTA;start=192755;subtype=IES;support_ref=130;support_variant=22;type=IES;
scaffold51_100_with_IES	MILORD	internal_eliminated_sequence	194509	194598	.	.	.	ID=MILORD.100.194509.194598;Name=MILORD.100.194509.194598;bounded_by_ta=TRUE;common_boundary=Both;end=194598;ies_id=IESPGM.PTET51.1.100.185266;ies_left_dist=0;ies_min_dist=0;ies_right_dist=0;junction_seq=agtaataagtaaggaTAaaactaaaaatattg;read_names=J00121:27:H3GGKBBXX:5:2119:17492:39858,J00121:27:H3GGKBBXX:5:1102:10693:48333,J00121:27:H3GGKBBXX:5:1202:15229:17051,J00121:27:H3GGKBBXX:5:2111:14549:5886,J00121:27:H3GGKBBXX:5:1217:12713:3793,J00121:27:H3GGKBBXX:5:2211:13037:7099,J00121:27:H3GGKBBXX:5:1222:23713:31435,J00121:27:H3GGKBBXX:5:2117:32025:48755,J00121:27:H3GGKBBXX:5:1207:25012:42091,J00121:27:H3GGKBBXX:5:1211:15950:39014,J00121:27:H3GGKBBXX:5:1207:19806:24384,J00121:27:H3GGKBBXX:5:2201:14732:39049,J00121:27:H3GGKBBXX:5:1103:23947:10774,J00121:27:H3GGKBBXX:5:2104:30847:5077,J00121:27:H3GGKBBXX:5:2208:27428:4532,J00121:27:H3GGKBBXX:5:1103:22617:11143,J00121:27:H3GGKBBXX:5:1111:25164:35391,J00121:27:H3GGKBBXX:5:1217:13849:18775,J00121:27:H3GGKBBXX:5:2224:5010:39049,J00121:27:H3GGKBBXX:5:2220:22993:46891,J00121:27:H3GGKBBXX:5:2218:23378:40772,J00121:27:H3GGKBBXX:5:1227:20009:31347,J00121:27:H3GGKBBXX:5:2224:4726:38310,J00121:27:H3GGKBBXX:5:2202:9658:32367,J00121:27:H3GGKBBXX:5:2228:13545:13394,J00121:27:H3GGKBBXX:5:2103:4310:6431;sequence=TACATGTGAATCAATAAAAGAAATCAGAATTTAATAATTCTACTTAATAGTTTGCCTAGAAAATAATGAAAAAAATCAACACATTGTTTG;start=194509;subtype=IES;support_ref=6;support_variant=26;type=IES;
scaffold51_100_with_IES	MILORD	internal_eliminated_sequence	195144	195231	.	.	.	ID=MILORD.100.195144.195231;Name=MILORD.100.195144.195231;bounded_by_ta=TRUE;common_boundary=Both;end=195231;ies_id=IESPGM.PTET51.1.100.185811;ies_left_dist=0;ies_min_dist=0;ies_right_dist=0;junction_seq=gagcaatttgagctgTAgtcaatgcaatgctt;read_names=J00121:27:H3GGKBBXX:5:1117:13220:36569,J00121:27:H3GGKBBXX:5:1205:20334:4585,J00121:27:H3GGKBBXX:5:2101:1580:2475,J00121:27:H3GGKBBXX:5:2203:19228:31154,J00121:27:H3GGKBBXX:5:1207:29325:46539,J00121:27:H3GGKBBXX:5:1120:6522:37132,J00121:27:H3GGKBBXX:5:2128:22577:21166,J00121:27:H3GGKBBXX:5:1221:16396:25580,J00121:27:H3GGKBBXX:5:2221:14336:22995,J00121:27:H3GGKBBXX:5:2114:19755:10194,J00121:27:H3GGKBBXX:5:1209:18994:42319,J00121:27:H3GGKBBXX:5:1109:15392:47612;sequence=TAAGGATGATTAAGAAATTTTTATAGAATTTCAATTTAAGACTAATTATTGTATAAAATGACTATTAAAAAATACACAGATCTAACGT;start=195144;subtype=IES;support_ref=46;support_variant=12;type=IES;
scaffold51_100_with_IES	MILORD	internal_eliminated_sequence	198150	198620	.	.	.	ID=MILORD.100.198150.198620;Name=MILORD.100.198150.198620;bounded_by_ta=TRUE;common_boundary=Both;end=198620;ies_id=IESPGM.PTET51.1.100.188729;ies_left_dist=0;ies_min_dist=0;ies_right_dist=0;junction_seq=gaagatggtaccaagTAcataggcaattgggt;read_names=J00121:27:H3GGKBBXX:5:2208:28655:23048,J00121:27:H3GGKBBXX:5:1107:23094:47348,J00121:27:H3GGKBBXX:5:2216:18933:46997,J00121:27:H3GGKBBXX:5:2108:3742:47225,J00121:27:H3GGKBBXX:5:1101:11231:30943,J00121:27:H3GGKBBXX:5:2121:27793:35796,J00121:27:H3GGKBBXX:5:2226:18609:10317,J00121:27:H3GGKBBXX:5:1101:13453:31769,J00121:27:H3GGKBBXX:5:1126:15686:39787,J00121:27:H3GGKBBXX:5:2102:14448:36517,J00121:27:H3GGKBBXX:5:1113:27803:39541,J00121:27:H3GGKBBXX:5:1218:11728:8734,J00121:27:H3GGKBBXX:5:1201:8156:18863,J00121:27:H3GGKBBXX:5:1211:30178:6695,J00121:27:H3GGKBBXX:5:2218:15321:14572,J00121:27:H3GGKBBXX:5:1113:21511:44816,J00121:27:H3GGKBBXX:5:1109:23815:40121,J00121:27:H3GGKBBXX:5:1105:30036:5534,J00121:27:H3GGKBBXX:5:2221:27265:47858,J00121:27:H3GGKBBXX:5:2222:6796:40596,J00121:27:H3GGKBBXX:5:1214:11688:12251,J00121:27:H3GGKBBXX:5:2219:19177:28745,J00121:27:H3GGKBBXX:5:2220:21572:17808,J00121:27:H3GGKBBXX:5:1222:18487:22942,J00121:27:H3GGKBBXX:5:2205:22627:23012;sequence=TATTGTTGATTAAAATCTTTGGTTAAATTAATGATATTTTTGATGACTAATTTACTACTTACAATTGAAATAATATATTAATAAAAATTTAAATAAATTTATTTTAAGCAATTTATTTTTTTATTTAACTTAATATTTAAATTATTAAATTTAAAATATTATATTATTTGAAATTTAAACATAAGAAAATTAATAGAAATTAATAGGTAATTCACTTTAATTATTTTTTGTCTTATAATTTTTTTATTAAACTAAAATTTATAAGTAGATAGCAATCTAATCAACTCTAAATAACATATTTTTATACCTTTTCATATACAAAGTCGCAGTAAATATCAAAATAATTATTACCAAATTATTCCTAAAATTATTAGTAAGATCTATAACTAGGCAATATTAATTTATAGTAAAATTATAAGGTCTTTTAAATTCATACTAGAAATTTATTCAAAATAAAATTCAGTTATCTAA;start=198150;subtype=IES;support_ref=0;support_variant=25;type=IES;
scaffold51_100_with_IES	MILORD	internal_eliminated_sequence	201060	201210	.	.	.	ID=MILORD.100.201060.201210;Name=MILORD.100.201060.201210;bounded_by_ta=TRUE;common_boundary=Both;end=201210;ies_id=IESPGM.PTET51.1.100.191168;ies_left_dist=0;ies_min_dist=0;ies_right_dist=0;junction_seq=tttttctttcaaaaaTAgtgttctaattgacg;read_names=J00121:27:H3GGKBBXX:5:2212:23135:21571,J00121:27:H3GGKBBXX:5:1107:22323:34020,J00121:27:H3GGKBBXX:5:2119:9404:2844,J00121:27:H3GGKBBXX:5:2108:2920:29343,J00121:27:H3GGKBBXX:5:1127:18761:38504,J00121:27:H3GGKBBXX:5:1110:3011:6536,J00121:27:H3GGKBBXX:5:2101:27732:13992,J00121:27:H3GGKBBXX:5:1107:22090:32666,J00121:27:H3GGKBBXX:5:1222:11464:12954,J00121:27:H3GGKBBXX:5:1120:6614:43234,J00121:27:H3GGKBBXX:5:2116:14265:38099;sequence=TATAGTGGGCTCATAAAATCTTTTTTTCAAAAGGTTGTATATCTAAAATGAAAAATTTAATACTTAAAGTTACTAATTATATGGGTTTGTAATAGTTTAAAAAAAATGGTTTTCAAAATGGTTGTCTGAAAATGCTATTTTGTAAGTACTA;start=201060;subtype=IES;support_ref=8;support_variant=11;type=IES;
scaffold51_100_with_IES	MILORD	internal_eliminated_sequence	201286	201329	.	.	.	ID=MILORD.100.201286.201329;Name=MILORD.100.201286.201329;bounded_by_ta=TRUE;common_boundary=Both;end=201329;ies_id=IESPGM.PTET51.1.100.191243;ies_left_dist=0;ies_min_dist=0;ies_right_dist=0;junction_seq=tttatttcataatgaTAatttggcaatcttgc;read_names=J00121:27:H3GGKBBXX:5:1117:15554:18634,J00121:27:H3GGKBBXX:5:2204:3914:40033,J00121:27:H3GGKBBXX:5:2122:16122:37871,J00121:27:H3GGKBBXX:5:2226:26727:23575,J00121:27:H3GGKBBXX:5:2223:32136:31822,J00121:27:H3GGKBBXX:5:2115:15716:11812,J00121:27:H3GGKBBXX:5:1215:11586:2721,J00121:27:H3GGKBBXX:5:1111:14874:13799,J00121:27:H3GGKBBXX:5:2104:9313:16471,J00121:27:H3GGKBBXX:5:2221:21369:37361,J00121:27:H3GGKBBXX:5:2123:21826:44517,J00121:27:H3GGKBBXX:5:2216:22404:5253,J00121:27:H3GGKBBXX:5:1212:3427:43867,J00121:27:H3GGKBBXX:5:1101:8329:36956,J00121:27:H3GGKBBXX:5:2111:6542:12550,J00121:27:H3GGKBBXX:5:1118:21237:8893,J00121:27:H3GGKBBXX:5:2221:15402:5816,J00121:27:H3GGKBBXX:5:1210:11982:34459,J00121:27:H3GGKBBXX:5:1114:17158:4462,J00121:27:H3GGKBBXX:5:2211:15727:26740,J00121:27:H3GGKBBXX:5:2206:17777:46750,J00121:27:H3GGKBBXX:5:1121:14590:37923,J00121:27:H3GGKBBXX:5:1121:19065:9561,J00121:27:H3GGKBBXX:5:1123:18923:5692,J00121:27:H3GGKBBXX:5:2214:19796:34459,J00121:27:H3GGKBBXX:5:2222:17736:24349,J00121:27:H3GGKBBXX:5:2210:25449:23821,J00121:27:H3GGKBBXX:5:2218:25804:3829,J00121:27:H3GGKBBXX:5:1113:19167:25246,J00121:27:H3GGKBBXX:5:1108:16336:14854,J00121:27:H3GGKBBXX:5:2225:26890:4690;sequence=TATCGTTGTCTCTTTATTATGTATATATTCTTAAATATGAAGTA;start=201286;subtype=IES;support_ref=0;support_variant=31;type=IES;
scaffold51_100_with_IES	MILORD	internal_eliminated_sequence	203118	203174	.	.	.	ID=MILORD.100.203118.203174;Name=MILORD.100.203118.203174;bounded_by_ta=TRUE;common_boundary=Both;end=203174;ies_id=IESPGM.PTET51.1.100.193031;ies_left_dist=0;ies_min_dist=0;ies_right_dist=0;junction_seq=ttatgggaagtcattTAtcaacatttatgata;read_names=J00121:27:H3GGKBBXX:5:2110:30776:8998,J00121:27:H3GGKBBXX:5:2223:9861:22696,J00121:27:H3GGKBBXX:5:2216:31000:19443,J00121:27:H3GGKBBXX:5:1215:28544:18564,J00121:27:H3GGKBBXX:5:2110:21846:26230,J00121:27:H3GGKBBXX:5:1125:11586:17808,J00121:27:H3GGKBBXX:5:1203:5233:44957,J00121:27:H3GGKBBXX:5:2217:17726:26125,J00121:27:H3GGKBBXX:5:1214:7243:9051,J00121:27:H3GGKBBXX:5:2115:29843:45010,J00121:27:H3GGKBBXX:5:2111:24738:39541,J00121:27:H3GGKBBXX:5:1122:16863:32613,J00121:27:H3GGKBBXX:5:2128:14844:30450,J00121:27:H3GGKBBXX:5:1225:17350:26846,J00121:27:H3GGKBBXX:5:1222:13971:24999,J00121:27:H3GGKBBXX:5:1212:29315:35057,J00121:27:H3GGKBBXX:5:1121:22800:19900,J00121:27:H3GGKBBXX:5:2210:6350:2932,J00121:27:H3GGKBBXX:5:2119:27945:34301,J00121:27:H3GGKBBXX:5:1208:21471:43374,J00121:27:H3GGKBBXX:5:1208:25530:7715,J00121:27:H3GGKBBXX:5:1109:25540:9491,J00121:27:H3GGKBBXX:5:2226:12165:11741;sequence=TATACTTAATTTTATTATTCTAAAATACCAATTATTCTAAATTATTTAAATTAAATA;start=203118;subtype=IES;support_ref=4;support_variant=23;type=IES;
scaffold51_100_with_IES	MILORD	internal_eliminated_sequence	205003	205071	.	.	.	ID=MILORD.100.205003.205071;Name=MILORD.100.205003.205071;bounded_by_ta=TRUE;common_boundary=Both;end=205071;ies_id=IESPGM.PTET51.1.100.194859;ies_left_dist=0;ies_min_dist=0;ies_right_dist=0;junction_seq=tggatatgatattgaTAtctacaattccttag;read_names=J00121:27:H3GGKBBXX:5:2220:11769:33316,J00121:27:H3GGKBBXX:5:2202:29772:38345,J00121:27:H3GGKBBXX:5:1218:18944:31259,J00121:27:H3GGKBBXX:5:2210:28706:44552,J00121:27:H3GGKBBXX:5:1210:19004:13886,J00121:27:H3GGKBBXX:5:2203:3762:48632,J00121:27:H3GGKBBXX:5:2128:14631:21922,J00121:27:H3GGKBBXX:5:1113:9526:36780,J00121:27:H3GGKBBXX:5:2216:20628:34811,J00121:27:H3GGKBBXX:5:1213:17239:34354,J00121:27:H3GGKBBXX:5:1116:19248:22678,J00121:27:H3GGKBBXX:5:1109:24444:2352,J00121:27:H3GGKBBXX:5:2123:13859:46575,J00121:27:H3GGKBBXX:5:1211:18507:4936,J00121:27:H3GGKBBXX:5:1119:10318:5341,J00121:27:H3GGKBBXX:5:1220:18071:26687,J00121:27:H3GGKBBXX:5:2221:31284:27989,J00121:27:H3GGKBBXX:5:2203:3701:48878,J00121:27:H3GGKBBXX:5:1224:13210:44429,J00121:27:H3GGKBBXX:5:1111:11789:7961,J00121:27:H3GGKBBXX:5:1201:17837:39963,J00121:27:H3GGKBBXX:5:2108:14346:41264,J00121:27:H3GGKBBXX:5:2227:16549:26336,J00121:27:H3GGKBBXX:5:2112:12510:26582,J00121:27:H3GGKBBXX:5:1113:17249:33527,J00121:27:H3GGKBBXX:5:1101:30543:22977,J00121:27:H3GGKBBXX:5:2224:5172:10176,J00121:27:H3GGKBBXX:5:1114:19857:4004,J00121:27:H3GGKBBXX:5:2102:7304:10739,J00121:27:H3GGKBBXX:5:1127:27691:2914,J00121:27:H3GGKBBXX:5:1124:27813:35514,J00121:27:H3GGKBBXX:5:2101:29031:4145,J00121:27:H3GGKBBXX:5:1224:13951:16243,J00121:27:H3GGKBBXX:5:2219:28452:21922,J00121:27:H3GGKBBXX:5:2110:14671:42917,J00121:27:H3GGKBBXX:5:2111:17229:20515,J00121:27:H3GGKBBXX:5:1211:28036:21236,J00121:27:H3GGKBBXX:5:2210:18588:44324,J00121:27:H3GGKBBXX:5:1105:18132:30837,J00121:27:H3GGKBBXX:5:1122:9465:38433,J00121:27:H3GGKBBXX:5:2211:6877:31312,J00121:27:H3GGKBBXX:5:2223:21501:11038,J00121:27:H3GGKBBXX:5:2224:25266:35673,J00121:27:H3GGKBBXX:5:2113:29467:19179,J00121:27:H3GGKBBXX:5:1124:12063:19197,J00121:27:H3GGKBBXX:5:2103:26403:8840,J00121:27:H3GGKBBXX:5:2117:16437:14678,J00121:27:H3GGKBBXX:5:2117:30025:22291;sequence=TACAGTACTCCAAATTTTCTATTATTGTTTTCAATCGTATTATTAATTATTATCTTAAACTATTTACTG;start=205003;subtype=IES;support_ref=2;support_variant=48;type=IES;
scaffold51_100_with_IES	MILORD	internal_eliminated_sequence	207136	207180	.	.	.	ID=MILORD.100.207136.207180;Name=MILORD.100.207136.207180;bounded_by_ta=TRUE;common_boundary=Both;end=207180;ies_id=IESPGM.PTET51.1.100.196923;ies_left_dist=0;ies_min_dist=0;ies_right_dist=0;junction_seq=tatcggaatactataTAttacataaataaaag;read_names=J00121:27:H3GGKBBXX:5:2102:9090:25298,J00121:27:H3GGKBBXX:5:2206:17980:10211,J00121:27:H3GGKBBXX:5:2205:28392:24876,J00121:27:H3GGKBBXX:5:2223:29599:37519,J00121:27:H3GGKBBXX:5:2126:14651:40807,J00121:27:H3GGKBBXX:5:1102:6603:25210,J00121:27:H3GGKBBXX:5:2203:7486:14396,J00121:27:H3GGKBBXX:5:2122:17086:3776,J00121:27:H3GGKBBXX:5:1112:15382:30011,J00121:27:H3GGKBBXX:5:1228:29548:4479,J00121:27:H3GGKBBXX:5:2116:10226:2334,J00121:27:H3GGKBBXX:5:2221:15869:46715,J00121:27:H3GGKBBXX:5:2118:20375:46891,J00121:27:H3GGKBBXX:5:1116:23825:29167,J00121:27:H3GGKBBXX:5:2115:28026:3881,J00121:27:H3GGKBBXX:5:2120:19664:28112,J00121:27:H3GGKBBXX:5:2216:10368:25966,J00121:27:H3GGKBBXX:5:2121:29061:44746,J00121:27:H3GGKBBXX:5:1223:11170:17614,J00121:27:H3GGKBBXX:5:1117:20831:13253,J00121:27:H3GGKBBXX:5:1106:5893:10440,J00121:27:H3GGKBBXX:5:1221:7121:43198,J00121:27:H3GGKBBXX:5:2216:24911:11425,J00121:27:H3GGKBBXX:5:1226:25367:23892,J00121:27:H3GGKBBXX:5:1224:24190:10774,J00121:27:H3GGKBBXX:5:1209:6025:49036,J00121:27:H3GGKBBXX:5:1210:20628:11179,J00121:27:H3GGKBBXX:5:2217:13169:21887,J00121:27:H3GGKBBXX:5:1118:9414:10809,J00121:27:H3GGKBBXX:5:1205:13393:16893,J00121:27:H3GGKBBXX:5:2226:24972:7556,J00121:27:H3GGKBBXX:5:1219:21298:34670,J00121:27:H3GGKBBXX:5:2207:23064:14836,J00121:27:H3GGKBBXX:5:1228:3579:36640,J00121:27:H3GGKBBXX:5:1211:6969:45010,J00121:27:H3GGKBBXX:5:1109:22201:6132,J00121:27:H3GGKBBXX:5:1101:25266:44429,J00121:27:H3GGKBBXX:5:2224:15514:4989,J00121:27:H3GGKBBXX:5:1122:5396:39822,J00121:27:H3GGKBBXX:5:2125:16538:42636,J00121:27:H3GGKBBXX:5:1122:8542:14221,J00121:27:H3GGKBBXX:5:1122:28666:32349,J00121:27:H3GGKBBXX:5:2126:12459:31136,J00121:27:H3GGKBBXX:5:2223:9912:10897,J00121:27:H3GGKBBXX:5:2103:8755:31927,J00121:27:H3GGKBBXX:5:2125:26666:35286,J00121:27:H3GGKBBXX:5:2206:29234:48843,J00121:27:H3GGKBBXX:5:1119:4229:15469,J00121:27:H3GGKBBXX:5:1125:9709:3266,J00121:27:H3GGKBBXX:5:2225:9272:24665,J00121:27:H3GGKBBXX:5:1213:23094:20937,J00121:27:H3GGKBBXX:5:1204:19400:33703;sequence=TATAGTGAAACAACTTACATTTAGTTATGAATATCAATTCAACTG;start=207136;subtype=IES;support_ref=21;support_variant=52;type=IES;
scaffold51_100_with_IES	MILORD	internal_eliminated_sequence	209612	209640	.	.	.	ID=MILORD.100.209612.209640;Name=MILORD.100.209612.209640;bounded_by_ta=TRUE;common_boundary=Both;end=209640;ies_id=IESPGM.PTET51.1.100.199354;ies_left_dist=0;ies_min_dist=0;ies_right_dist=0;junction_seq=tttagagtcctttatTAataggaggaaaaaag;read_names=J00121:27:H3GGKBBXX:5:2116:23916:4004,J00121:27:H3GGKBBXX:5:2215:8592:12550,J00121:27:H3GGKBBXX:5:1117:14316:30943,J00121:27:H3GGKBBXX:5:2102:25926:9526,J00121:27:H3GGKBBXX:5:1228:26484:6202,J00121:27:H3GGKBBXX:5:1217:19654:3864,J00121:27:H3GGKBBXX:5:1228:5477:33738,J00121:27:H3GGKBBXX:5:1213:15767:9930,J00121:27:H3GGKBBXX:5:1112:24789:16489,J00121:27:H3GGKBBXX:5:2102:26829:9367,J00121:27:H3GGKBBXX:5:1223:24099:5763,J00121:27:H3GGKBBXX:5:1204:15524:44851,J00121:27:H3GGKBBXX:5:2219:7902:3442,J00121:27:H3GGKBBXX:5:2126:1681:29237,J00121:27:H3GGKBBXX:5:2108:24079:43849,J00121:27:H3GGKBBXX:5:2205:5731:42302,J00121:27:H3GGKBBXX:5:1119:1966:12181,J00121:27:H3GGKBBXX:5:1118:29731:37748,J00121:27:H3GGKBBXX:5:1205:4127:3407,J00121:27:H3GGKBBXX:5:2103:25002:18159,J00121:27:H3GGKBBXX:5:2101:25164:44007,J00121:27:H3GGKBBXX:5:2221:11231:34635;sequence=TATGGTGAATGTGCAGATTTATTTGTTTA;start=209612;subtype=IES;support_ref=16;support_variant=22;type=IES;
scaffold51_100_with_IES	MILORD	internal_eliminated_sequence	210057	210104	.	.	.	ID=MILORD.100.210057.210104;Name=MILORD.100.210057.210104;bounded_by_ta=TRUE;common_boundary=Both;end=210104;ies_id=IESPGM.PTET51.1.100.199770;ies_left_dist=0;ies_min_dist=0;ies_right_dist=0;junction_seq=tgtttcaaatcatgtTAaatgataaatgatat;read_names=J00121:27:H3GGKBBXX:5:2104:13849:42337,J00121:27:H3GGKBBXX:5:1205:12733:23733,J00121:27:H3GGKBBXX:5:2224:20456:35813,J00121:27:H3GGKBBXX:5:2107:19593:37132,J00121:27:H3GGKBBXX:5:2228:5436:13552,J00121:27:H3GGKBBXX:5:1106:18588:20586,J00121:27:H3GGKBBXX:5:1127:6147:29659,J00121:27:H3GGKBBXX:5:1116:14560:10792,J00121:27:H3GGKBBXX:5:2210:24322:37519,J00121:27:H3GGKBBXX:5:2121:22800:21307,J00121:27:H3GGKBBXX:5:2111:19705:43163,J00121:27:H3GGKBBXX:5:1101:28229:34512,J00121:27:H3GGKBBXX:5:2104:25215:24718,J00121:27:H3GGKBBXX:5:2214:20040:35620,J00121:27:H3GGKBBXX:5:2202:25682:31646,J00121:27:H3GGKBBXX:5:2120:24190:8101,J00121:27:H3GGKBBXX:5:1205:4939:18493,J00121:27:H3GGKBBXX:5:2117:13453:21746,J00121:27:H3GGKBBXX:5:2126:25093:45010,J00121:27:H3GGKBBXX:5:1201:26585:41229,J00121:27:H3GGKBBXX:5:2120:19004:12198,J00121:27:H3GGKBBXX:5:1203:4107:36218,J00121:27:H3GGKBBXX:5:2110:22201:29765,J00121:27:H3GGKBBXX:5:2211:26697:18142,J00121:27:H3GGKBBXX:5:1106:3457:43322,J00121:27:H3GGKBBXX:5:2213:10318:43884,J00121:27:H3GGKBBXX:5:1126:12418:10247,J00121:27:H3GGKBBXX:5:1107:15656:29149;sequence=TATTGTTAGAATGATCATTCTCACAATCACTTGGTTTTCAATCTACAA;start=210057;subtype=IES;support_ref=22;support_variant=28;type=IES;
scaffold51_100_with_IES	MILORD	internal_eliminated_sequence	210319	210375	.	.	.	ID=MILORD.100.210319.210375;Name=MILORD.100.210319.210375;bounded_by_ta=TRUE;common_boundary=Both;end=210375;ies_id=IESPGM.PTET51.1.100.199984;ies_left_dist=0;ies_min_dist=0;ies_right_dist=0;junction_seq=gttttcatgaatatgTAcaattaatcgaaaaa;read_names=J00121:27:H3GGKBBXX:5:2206:24718:16788,J00121:27:H3GGKBBXX:5:2223:26504:16014,J00121:27:H3GGKBBXX:5:2209:15382:40069;sequence=TACTAATAATCTATTTATCGTCCCTTTAATTGAATTATTAATTCTCATTCTAAACAA;start=210319;subtype=IES;support_ref=52;support_variant=3;type=IES;
scaffold51_100_with_IES	MILORD	internal_eliminated_sequence	211012	211080	.	.	.	ID=MILORD.100.211012.211080;Name=MILORD.100.211012.211080;bounded_by_ta=TRUE;common_boundary=LEFT;end=211080;ies_id=IESPGM.PTET51.1.100.200620;ies_left_dist=0;ies_min_dist=0;ies_right_dist=-2;junction_seq=taaatcaatcaataaTAatatcaattcgaata;read_names=J00121:27:H3GGKBBXX:5:1114:29569:1771,J00121:27:H3GGKBBXX:5:1219:9069:6589;sequence=TATAGTTAATTCTATTGATGCTAGATTTATAGAACTCAAAAACTTTGAAAATTATTTTGCACTACCGTA;start=211012;subtype=PARTIAL_EXTERNAL;support_ref=4;support_variant=2;type=ALTERNATIVE;
scaffold51_100_with_IES	MILORD	internal_eliminated_sequence	211012	211078	.	.	.	ID=MILORD.100.211012.211078;Name=MILORD.100.211012.211078;bounded_by_ta=TRUE;common_boundary=Both;end=211078;ies_id=IESPGM.PTET51.1.100.200620;ies_left_dist=0;ies_min_dist=0;ies_right_dist=0;junction_seq=taaatcaatcaataaTAtaatatcaattcgaa;read_names=J00121:27:H3GGKBBXX:5:2216:4543:24032,J00121:27:H3GGKBBXX:5:2218:12023:18282,J00121:27:H3GGKBBXX:5:1208:26900:30943,J00121:27:H3GGKBBXX:5:1128:26839:8471,J00121:27:H3GGKBBXX:5:2217:21816:3002,J00121:27:H3GGKBBXX:5:1117:18913:42143,J00121:27:H3GGKBBXX:5:2123:27082:28270,J00121:27:H3GGKBBXX:5:1122:12834:42864,J00121:27:H3GGKBBXX:5:2128:17645:34987,J00121:27:H3GGKBBXX:5:2206:25875:28745,J00121:27:H3GGKBBXX:5:2110:25225:43234,J00121:27:H3GGKBBXX:5:2206:21816:22309,J00121:27:H3GGKBBXX:5:2219:29538:40614,J00121:27:H3GGKBBXX:5:2218:4442:6132,J00121:27:H3GGKBBXX:5:1201:7912:47172,J00121:27:H3GGKBBXX:5:2225:6888:22362,J00121:27:H3GGKBBXX:5:2223:5162:13324,J00121:27:H3GGKBBXX:5:1213:10135:20744,J00121:27:H3GGKBBXX:5:1101:23236:10352,J00121:27:H3GGKBBXX:5:1221:18020:32719,J00121:27:H3GGKBBXX:5:1213:8329:33158,J00121:27:H3GGKBBXX:5:1202:20679:29624,J00121:27:H3GGKBBXX:5:1211:10795:5323,J00121:27:H3GGKBBXX:5:1117:12926:33668,J00121:27:H3GGKBBXX:5:1220:25773:38908,J00121:27:H3GGKBBXX:5:2109:19035:42952,J00121:27:H3GGKBBXX:5:2206:4746:30433,J00121:27:H3GGKBBXX:5:1103:29772:41616,J00121:27:H3GGKBBXX:5:1219:23561:7363,J00121:27:H3GGKBBXX:5:1212:22130:31435,J00121:27:H3GGKBBXX:5:2108:21816:1877,J00121:27:H3GGKBBXX:5:1108:17594:11829,J00121:27:H3GGKBBXX:5:1102:25408:15662;sequence=TATAGTTAATTCTATTGATGCTAGATTTATAGAACTCAAAAACTTTGAAAATTATTTTGCACTACCG;start=211012;subtype=IES;support_ref=4;support_variant=33;type=IES;
scaffold51_100_with_IES	MILORD	internal_eliminated_sequence	211173	211229	.	.	.	ID=MILORD.100.211173.211229;Name=MILORD.100.211173.211229;bounded_by_ta=TRUE;common_boundary=Both;end=211229;ies_id=IESPGM.PTET51.1.100.200714;ies_left_dist=0;ies_min_dist=0;ies_right_dist=0;junction_seq=tttcgcatcttgcagTAttgtttgaaacaatt;read_names=J00121:27:H3GGKBBXX:5:2109:24180:34952;sequence=TATAATCACAAAACTTATAATCAAATTGAAAATGATTTCTATCATACTAAATCATTA;start=211173;subtype=IES;support_ref=0;support_variant=1;type=IES;
scaffold51_100_with_IES	MILORD	internal_eliminated_sequence	211188	211216	.	.	.	ID=MILORD.100.211188.211216;Name=MILORD.100.211188.211216;bounded_by_ta=TRUE;common_boundary=None;end=211216;ies_id=IESPGM.PTET51.1.100.200714;ies_left_dist=-15;ies_min_dist=13;ies_right_dist=13;junction_seq=tataatcacaaaactTActaaatcattatatt;read_names=J00121:27:H3GGKBBXX:5:2209:2280:8189;sequence=TATAATCAAATTGAAAATGATTTCTATCA;start=211188;subtype=INTERNAL;support_ref=0;support_variant=1;type=ALTERNATIVE;
scaffold51_100_with_IES	MILORD	internal_eliminated_sequence	211289	211314	.	.	.	ID=MILORD.100.211289.211314;Name=MILORD.100.211289.211314;bounded_by_ta=TRUE;common_boundary=Both;end=211314;ies_id=IESPGM.PTET51.1.100.200773;ies_left_dist=0;ies_min_dist=0;ies_right_dist=0;junction_seq=agataattggtaatcTActtatctaagttaca;read_names=J00121:27:H3GGKBBXX:5:2224:10480:39207,J00121:27:H3GGKBBXX:5:1108:26321:16717,J00121:27:H3GGKBBXX:5:2212:13484:1472,J00121:27:H3GGKBBXX:5:2221:16417:40280,J00121:27:H3GGKBBXX:5:2215:11109:6220,J00121:27:H3GGKBBXX:5:1203:22414:23557,J00121:27:H3GGKBBXX:5:1216:28229:42073,J00121:27:H3GGKBBXX:5:1211:15321:12216,J00121:27:H3GGKBBXX:5:1114:7080:13201,J00121:27:H3GGKBBXX:5:2226:3620:39066,J00121:27:H3GGKBBXX:5:2120:10561:5939,J00121:27:H3GGKBBXX:5:1114:6106:46328,J00121:27:H3GGKBBXX:5:1106:5710:7943,J00121:27:H3GGKBBXX:5:2104:23429:33334,J00121:27:H3GGKBBXX:5:1120:25631:10598,J00121:27:H3GGKBBXX:5:2119:12682:43304,J00121:27:H3GGKBBXX:5:2208:24860:32894,J00121:27:H3GGKBBXX:5:1210:7710:24419,J00121:27:H3GGKBBXX:5:2111:21958:15733,J00121:27:H3GGKBBXX:5:2120:19076:48579;sequence=TATAGTAATACTGATAACATTTGCTA;start=211289;subtype=IES;support_ref=0;support_variant=20;type=IES;
scaffold51_100_with_IES	MILORD	internal_eliminated_sequence	211979	212027	.	.	.	ID=MILORD.100.211979.212027;Name=MILORD.100.211979.212027;bounded_by_ta=TRUE;common_boundary=Both;end=212027;ies_id=IESPGM.PTET51.1.100.201437;ies_left_dist=0;ies_min_dist=0;ies_right_dist=0;junction_seq=agactcttaaattgaTAcaaggtcaaaagata;read_names=J00121:27:H3GGKBBXX:5:2225:15199:47559,J00121:27:H3GGKBBXX:5:1101:15138:11829,J00121:27:H3GGKBBXX:5:1116:10450:32930,J00121:27:H3GGKBBXX:5:2109:15503:35391,J00121:27:H3GGKBBXX:5:2228:7476:31435,J00121:27:H3GGKBBXX:5:1127:18649:32613,J00121:27:H3GGKBBXX:5:1127:16599:5956,J00121:27:H3GGKBBXX:5:2124:23317:43198,J00121:27:H3GGKBBXX:5:1107:3681:47858,J00121:27:H3GGKBBXX:5:1205:20243:13500,J00121:27:H3GGKBBXX:5:1106:10094:37554,J00121:27:H3GGKBBXX:5:1105:22749:49177,J00121:27:H3GGKBBXX:5:1121:21816:27936;sequence=TATTGTAAACCCCTAAAATAGTTGTAATTTTAGTTCTGTGTTTTTAGAA;start=211979;subtype=IES;support_ref=58;support_variant=13;type=IES;
scaffold51_100_with_IES	MILORD	internal_eliminated_sequence	212587	212613	.	.	.	ID=MILORD.100.212587.212613;Name=MILORD.100.212587.212613;bounded_by_ta=TRUE;common_boundary=Both;end=212613;ies_id=IESPGM.PTET51.1.100.201996;ies_left_dist=0;ies_min_dist=0;ies_right_dist=0;junction_seq=tagaatggtattaggTActaatgatccattac;read_names=J00121:27:H3GGKBBXX:5:2117:17655:9051,J00121:27:H3GGKBBXX:5:2106:16376:30784,J00121:27:H3GGKBBXX:5:1119:4929:24876,J00121:27:H3GGKBBXX:5:2217:21552:1138,J00121:27:H3GGKBBXX:5:1205:24342:4180,J00121:27:H3GGKBBXX:5:2225:16133:27760,J00121:27:H3GGKBBXX:5:1118:14793:47454,J00121:27:H3GGKBBXX:5:2126:12418:25615,J00121:27:H3GGKBBXX:5:1125:25773:36763,J00121:27:H3GGKBBXX:5:2217:13545:22643;sequence=TATCAATAACACAAAAGTATTCCAATA;start=212587;subtype=IES;support_ref=159;support_variant=10;type=IES;
scaffold51_100_with_IES	MILORD	internal_eliminated_sequence	213235	213262	.	.	.	ID=MILORD.100.213235.213262;Name=MILORD.100.213235.213262;bounded_by_ta=TRUE;common_boundary=Both;end=213262;ies_id=IESPGM.PTET51.1.100.202617;ies_left_dist=0;ies_min_dist=0;ies_right_dist=0;junction_seq=tgttaatcaaagtctTAcgacctaaatttaat;read_names=J00121:27:H3GGKBBXX:5:2117:4056:10141,J00121:27:H3GGKBBXX:5:2225:26463:26986,J00121:27:H3GGKBBXX:5:1203:22556:17016,J00121:27:H3GGKBBXX:5:1105:15300:1560,J00121:27:H3GGKBBXX:5:1204:13393:27584,J00121:27:H3GGKBBXX:5:1202:17787:25949,J00121:27:H3GGKBBXX:5:1228:30716:10827,J00121:27:H3GGKBBXX:5:1110:21704:30837,J00121:27:H3GGKBBXX:5:1214:16254:14607,J00121:27:H3GGKBBXX:5:1210:7151:3196,J00121:27:H3GGKBBXX:5:2209:24018:17157,J00121:27:H3GGKBBXX:5:2220:11728:30257,J00121:27:H3GGKBBXX:5:2212:5720:16893,J00121:27:H3GGKBBXX:5:2116:4696:20779,J00121:27:H3GGKBBXX:5:2224:4797:14379,J00121:27:H3GGKBBXX:5:1225:9384:27531,J00121:27:H3GGKBBXX:5:1211:18335:6185,J00121:27:H3GGKBBXX:5:1109:10023:4760,J00121:27:H3GGKBBXX:5:1122:14174:41669,J00121:27:H3GGKBBXX:5:2109:12368:3125,J00121:27:H3GGKBBXX:5:2211:12875:38574,J00121:27:H3GGKBBXX:5:2207:2270:36306,J00121:27:H3GGKBBXX:5:2108:19228:23979,J00121:27:H3GGKBBXX:5:2126:19015:35743;sequence=TATAGGATGAATTCAATTTATTAAATTA;start=213235;subtype=IES;support_ref=96;support_variant=24;type=IES;
scaffold51_100_with_IES	MILORD	internal_eliminated_sequence	214234	214497	.	.	.	ID=MILORD.100.214234.214497;Name=MILORD.100.214234.214497;bounded_by_ta=TRUE;common_boundary=Both;end=214497;ies_id=IESPGM.PTET51.1.100.203588;ies_left_dist=0;ies_min_dist=0;ies_right_dist=0;junction_seq=catagatgtatcatgTAccttatatggcttgg;read_names=J00121:27:H3GGKBBXX:5:2118:14367:25228,J00121:27:H3GGKBBXX:5:1217:6421:23100,J00121:27:H3GGKBBXX:5:2222:22171:33123,J00121:27:H3GGKBBXX:5:1202:14143:37537,J00121:27:H3GGKBBXX:5:1120:18314:43111,J00121:27:H3GGKBBXX:5:2103:31943:42776,J00121:27:H3GGKBBXX:5:2108:21318:41458,J00121:27:H3GGKBBXX:5:1223:13504:42407,J00121:27:H3GGKBBXX:5:1115:14986:35972,J00121:27:H3GGKBBXX:5:1214:15899:41634,J00121:27:H3GGKBBXX:5:2108:5041:3090,J00121:27:H3GGKBBXX:5:2120:30645:22872,J00121:27:H3GGKBBXX:5:2221:4422:18511,J00121:27:H3GGKBBXX:5:1103:20912:48315,J00121:27:H3GGKBBXX:5:1107:18761:37413,J00121:27:H3GGKBBXX:5:2225:13352:17386,J00121:27:H3GGKBBXX:5:2203:2392:7679,J00121:27:H3GGKBBXX:5:2118:24282:2738,J00121:27:H3GGKBBXX:5:1125:21805:14414,J00121:27:H3GGKBBXX:5:1201:11891:45273,J00121:27:H3GGKBBXX:5:2210:4746:35110,J00121:27:H3GGKBBXX:5:1119:25997:6871,J00121:27:H3GGKBBXX:5:1110:3995:19249,J00121:27:H3GGKBBXX:5:1217:23876:38855,J00121:27:H3GGKBBXX:5:1211:9445:19795,J00121:27:H3GGKBBXX:5:2220:19674:7873,J00121:27:H3GGKBBXX:5:1226:19167:11706,J00121:27:H3GGKBBXX:5:2220:21410:37361,J00121:27:H3GGKBBXX:5:1109:13524:30591,J00121:27:H3GGKBBXX:5:1110:9120:22784,J00121:27:H3GGKBBXX:5:2218:9496:40350,J00121:27:H3GGKBBXX:5:1127:26392:5728,J00121:27:H3GGKBBXX:5:1214:16447:31822,J00121:27:H3GGKBBXX:5:2105:28889:4848,J00121:27:H3GGKBBXX:5:2219:14681:36464;sequence=TATTGTTGCTTTTAAATTCTTCGTCATTTTCAAAAATCTAATTAATTTATCTTAGTGATCTATTTTATTATATAAATTATAGCTTCTAAATTTATTATTCCTTAACTTCTTTTAACATGTAAATCAAAAATTGGTGTTGTTTTTTAAATTTATTTCGCTTTTTTTTGAAATATTTTAAAGATATTAAATTAATGTGTAAAAAGATAATTAATTTAATTTTAATGCAATATAAATTCAACCATTAATATTTTACTAATTTAAGAA;start=214234;subtype=IES;support_ref=22;support_variant=35;type=IES;
scaffold51_100_with_IES	MILORD	internal_eliminated_sequence	216545	216598	.	.	.	ID=MILORD.100.216545.216598;Name=MILORD.100.216545.216598;bounded_by_ta=TRUE;common_boundary=Both;end=216598;ies_id=IESPGM.PTET51.1.100.205635;ies_left_dist=0;ies_min_dist=0;ies_right_dist=0;junction_seq=ttgggcaattttggaTAtcatgaccatagcaa;read_names=J00121:27:H3GGKBBXX:5:1204:21755:28674,J00121:27:H3GGKBBXX:5:1122:7182:33035,J00121:27:H3GGKBBXX:5:2124:4848:39858,J00121:27:H3GGKBBXX:5:1212:7669:48720,J00121:27:H3GGKBBXX:5:2104:28990:27989,J00121:27:H3GGKBBXX:5:2205:4422:27654,J00121:27:H3GGKBBXX:5:2118:22556:31470,J00121:27:H3GGKBBXX:5:1213:16193:28674,J00121:27:H3GGKBBXX:5:1120:15402:34301,J00121:27:H3GGKBBXX:5:2107:18284:48579,J00121:27:H3GGKBBXX:5:2115:28168:22555,J00121:27:H3GGKBBXX:5:1128:17726:9913,J00121:27:H3GGKBBXX:5:2221:8217:14924,J00121:27:H3GGKBBXX:5:1111:6563:30345,J00121:27:H3GGKBBXX:5:1120:15493:34213,J00121:27:H3GGKBBXX:5:1215:8968:14537,J00121:27:H3GGKBBXX:5:2103:29660:12656,J00121:27:H3GGKBBXX:5:1219:25347:19355,J00121:27:H3GGKBBXX:5:2115:15666:47594,J00121:27:H3GGKBBXX:5:1203:16549:10510,J00121:27:H3GGKBBXX:5:1127:20496:11091,J00121:27:H3GGKBBXX:5:1226:27702:6765,J00121:27:H3GGKBBXX:5:1121:21146:18511,J00121:27:H3GGKBBXX:5:2110:6035:31294,J00121:27:H3GGKBBXX:5:1213:20811:10475,J00121:27:H3GGKBBXX:5:1228:23409:39559,J00121:27:H3GGKBBXX:5:1213:9902:29870,J00121:27:H3GGKBBXX:5:1101:7781:29817,J00121:27:H3GGKBBXX:5:2220:29711:8031,J00121:27:H3GGKBBXX:5:2119:6106:10844,J00121:27:H3GGKBBXX:5:1101:7446:29343,J00121:27:H3GGKBBXX:5:1120:29802:3407,J00121:27:H3GGKBBXX:5:2114:9810:18282,J00121:27:H3GGKBBXX:5:1110:24819:41053,J00121:27:H3GGKBBXX:5:2114:14620:23804,J00121:27:H3GGKBBXX:5:2103:29843:13183,J00121:27:H3GGKBBXX:5:2111:4503:15311,J00121:27:H3GGKBBXX:5:1107:8146:41845,J00121:27:H3GGKBBXX:5:1210:14945:7662,J00121:27:H3GGKBBXX:5:1221:23003:18810,J00121:27:H3GGKBBXX:5:1203:13809:41458,J00121:27:H3GGKBBXX:5:2215:26524:10317,J00121:27:H3GGKBBXX:5:1125:25398:8541,J00121:27:H3GGKBBXX:5:1208:13971:7591,J00121:27:H3GGKBBXX:5:2221:31497:18581,J00121:27:H3GGKBBXX:5:1203:27103:16735,J00121:27:H3GGKBBXX:5:1211:18639:11917,J00121:27:H3GGKBBXX:5:2204:14286:27057,J00121:27:H3GGKBBXX:5:1206:32228:2756,J00121:27:H3GGKBBXX:5:2123:22404:14994,J00121:27:H3GGKBBXX:5:2120:29061:26107,J00121:27:H3GGKBBXX:5:1127:11322:25263,J00121:27:H3GGKBBXX:5:1128:12043:25879,J00121:27:H3GGKBBXX:5:2206:14346:7293,J00121:27:H3GGKBBXX:5:2120:16183:14414,J00121:27:H3GGKBBXX:5:1118:28777:35989,J00121:27:H3GGKBBXX:5:2103:14915:35215,J00121:27:H3GGKBBXX:5:1107:13352:9930;sequence=TACACTTCAATTTACATTTATTTTAATAATAAGCCTATAAAGCAATTTCATCTG;start=216545;subtype=IES;support_ref=0;support_variant=58;type=IES;
scaffold51_100_with_IES	MILORD	internal_eliminated_sequence	216787	217059	.	.	.	ID=MILORD.100.216787.217059;Name=MILORD.100.216787.217059;bounded_by_ta=TRUE;common_boundary=RIGHT;end=217059;ies_id=IESPGM.PTET51.1.100.205920;ies_left_dist=181;ies_min_dist=0;ies_right_dist=0;junction_seq=aattacaactttgatTAccataatcaataaag;read_names=J00121:27:H3GGKBBXX:5:2222:9211:20867;sequence=TATTACCCAGTTAATAATTCATCTAATCCAAAATACTAACCTTAAGAAAATTTTATGATATCAGATCTATAGTCTTTCTTTTTATAATTTTTATTATTTAAATAATTATAACTTAAATAATAAGTCTTAATAAATTACTTAACCCTTATTGTATCTGTAAAATTAGTACAAATACTTAATGTATTGTTCAATTATTAATTAATAATATAATATTAATTAAATCATCTTTTCATTTGATAGGAATTTCAATCAAATTTATTGTTAAACTCACAA;start=216787;subtype=PARTIAL_EXTERNAL;support_ref=45;support_variant=1;type=ALTERNATIVE;
scaffold51_100_with_IES	MILORD	internal_eliminated_sequence	216854	216937	.	.	.	ID=MILORD.100.216854.216937;Name=MILORD.100.216854.216937;bounded_by_ta=TRUE;common_boundary=Both;end=216937;ies_id=IESPGM.PTET51.1.100.205890;ies_left_dist=0;ies_min_dist=0;ies_right_dist=0;junction_seq=ttatgatatcagatcTAtctgtaaaattagta;read_names=J00121:27:H3GGKBBXX:5:2107:7030:28200,J00121:27:H3GGKBBXX:5:2228:3488:24032,J00121:27:H3GGKBBXX:5:1219:10977:47559,J00121:27:H3GGKBBXX:5:2220:14884:13148,J00121:27:H3GGKBBXX:5:1227:8907:34723,J00121:27:H3GGKBBXX:5:1122:31182:4004,J00121:27:H3GGKBBXX:5:1125:12966:18054,J00121:27:H3GGKBBXX:5:1111:3853:35708;sequence=TATAGTCTTTCTTTTTATAATTTTTATTATTTAAATAATTATAACTTAAATAATAAGTCTTAATAAATTACTTAACCCTTATTG;start=216854;subtype=IES;support_ref=4;support_variant=8;type=IES;
scaffold51_100_with_IES	MILORD	internal_eliminated_sequence	216968	217059	.	.	.	ID=MILORD.100.216968.217059;Name=MILORD.100.216968.217059;bounded_by_ta=TRUE;common_boundary=Both;end=217059;ies_id=IESPGM.PTET51.1.100.205920;ies_left_dist=0;ies_min_dist=0;ies_right_dist=0;junction_seq=tacaaatacttaatgTAccataatcaataaag;read_names=J00121:27:H3GGKBBXX:5:1122:26047:30415,J00121:27:H3GGKBBXX:5:1210:19887:21887,J00121:27:H3GGKBBXX:5:1119:32238:37765,J00121:27:H3GGKBBXX:5:2209:8430:2281;sequence=TATTGTTCAATTATTAATTAATAATATAATATTAATTAAATCATCTTTTCATTTGATAGGAATTTCAATCAAATTTATTGTTAAACTCACAA;start=216968;subtype=IES;support_ref=1;support_variant=4;type=IES;
scaffold51_100_with_IES	MILORD	internal_eliminated_sequence	218758	218767	.	.	.	ID=MILORD.100.218758.218767;Name=MILORD.100.218758.218767;bounded_by_ta=TRUE;common_boundary=None;end=218767;ies_id=IESPGM.PTET51.1.100.208139;ies_left_dist=521;ies_min_dist=521;ies_right_dist=1131;junction_seq=aattaataaaaaaagTAttttcaacaatttca;read_names=J00121:27:H3GGKBBXX:5:1126:30178:18441;sequence=TATTTCAATA;start=218758;subtype=MAC;support_ref=80;support_variant=1;type=CRYPTIC;
scaffold51_100_with_IES	MILORD	internal_eliminated_sequence	219279	219898	.	.	.	ID=MILORD.100.219279.219898;Name=MILORD.100.219279.219898;bounded_by_ta=TRUE;common_boundary=Both;end=219898;ies_id=IESPGM.PTET51.1.100.208139;ies_left_dist=0;ies_min_dist=0;ies_right_dist=0;junction_seq=ctatatggatatagaTActttaataattgata;read_names=J00121:27:H3GGKBBXX:5:2203:28686:29395,J00121:27:H3GGKBBXX:5:1128:10592:16295,J00121:27:H3GGKBBXX:5:1103:15716:4743,J00121:27:H3GGKBBXX:5:1222:8674:35831,J00121:27:H3GGKBBXX:5:1217:10165:11583,J00121:27:H3GGKBBXX:5:2104:21440:13042,J00121:27:H3GGKBBXX:5:2217:17421:15715,J00121:27:H3GGKBBXX:5:1209:27174:40772,J00121:27:H3GGKBBXX:5:2110:28940:20340,J00121:27:H3GGKBBXX:5:2217:27630:24823,J00121:27:H3GGKBBXX:5:2114:27529:6536,J00121:27:H3GGKBBXX:5:1215:10876:2299,J00121:27:H3GGKBBXX:5:1125:19421:23540,J00121:27:H3GGKBBXX:5:1104:15412:14379,J00121:27:H3GGKBBXX:5:1221:30472:32279,J00121:27:H3GGKBBXX:5:2218:4198:39576,J00121:27:H3GGKBBXX:5:1128:24840:9825,J00121:27:H3GGKBBXX:5:2205:21531:2791,J00121:27:H3GGKBBXX:5:1211:11606:15592,J00121:27:H3GGKBBXX:5:1224:18517:19091,J00121:27:H3GGKBBXX:5:1120:7679:26758,J00121:27:H3GGKBBXX:5:1127:12459:21324,J00121:27:H3GGKBBXX:5:2215:26606:28885,J00121:27:H3GGKBBXX:5:2208:29376:37167,J00121:27:H3GGKBBXX:5:2102:19654:47893,J00121:27:H3GGKBBXX:5:1128:14580:34811,J00121:27:H3GGKBBXX:5:1125:19025:22784,J00121:27:H3GGKBBXX:5:1217:9404:17790,J00121:27:H3GGKBBXX:5:2202:27255:5323;sequence=TATAGGGTTAGCAAATTAATACTTCTAGAAAGGATATATAAATGATAATGTAAAAAATAATGATAAATATAAATTTTTGTAAATTGTTTACGATATTTGTAATTTTATAAAAGTTGTTTGTCATATATCATAAACCACTTTGATTTTCTCTATTTACTAATTTATTTTTCAATAACTCTTAGTTTAGTATATTACTATTTTGAAATTGATGGTGATAATATAGAAATCAAAATTAAATTTTTCTGGAAAATGATTGATCTAATTCATAATATTTATAACTTCACTCTCTGTTTTTCAGTGAGAGTCATACAACAGGATCATTAATCTAAGTCTATTTAAGGCACTGATGATTCTTAAGGAAGAACTTCTTTTATTTTATTTGATAATAGATCTTATATCCTCTTTTATATATAGGATCCTGATTAATGTTTATAAAACATTTTTAGACTAAGAAGTCGTTCTAATTCTATAGTTTATTTAAAAAACATTGCATAGCCTAAATTGATGATTCTTTATTATTACTTTGTTAGAATAATAATAATAAGAATAAATTTATTTGACACTTCAATAAGTTTTAATTTCATAAATCCTTTCTAATAAAATCTATTGTCCAAGAGGTA;start=219279;subtype=IES;support_ref=84;support_variant=29;type=IES;
scaffold51_100_with_IES	MILORD	internal_eliminated_sequence	222344	222406	.	.	.	ID=MILORD.100.222344.222406;Name=MILORD.100.222344.222406;bounded_by_ta=TRUE;common_boundary=Both;end=222406;ies_id=IESPGM.PTET51.1.100.210584;ies_left_dist=0;ies_min_dist=0;ies_right_dist=0;junction_seq=gctcattttctctttTAatttatccgcttcta;read_names=J00121:27:H3GGKBBXX:5:1205:26788:22344,J00121:27:H3GGKBBXX:5:1122:15980:24999,J00121:27:H3GGKBBXX:5:2104:22739:2527,J00121:27:H3GGKBBXX:5:1121:17482:7416,J00121:27:H3GGKBBXX:5:1113:6695:41159,J00121:27:H3GGKBBXX:5:2110:20750:29044,J00121:27:H3GGKBBXX:5:2213:24545:37730,J00121:27:H3GGKBBXX:5:1225:6350:29167,J00121:27:H3GGKBBXX:5:1210:3995:28182,J00121:27:H3GGKBBXX:5:1221:19015:18757,J00121:27:H3GGKBBXX:5:2208:16254:29870,J00121:27:H3GGKBBXX:5:2205:3234:39981,J00121:27:H3GGKBBXX:5:2119:31862:39049,J00121:27:H3GGKBBXX:5:1101:26940:11776,J00121:27:H3GGKBBXX:5:2109:9384:24331,J00121:27:H3GGKBBXX:5:2115:26646:13869,J00121:27:H3GGKBBXX:5:1115:5589:32912,J00121:27:H3GGKBBXX:5:1228:21034:15680,J00121:27:H3GGKBBXX:5:2113:15869:9825,J00121:27:H3GGKBBXX:5:2220:17147:30081,J00121:27:H3GGKBBXX:5:2225:28463:26687,J00121:27:H3GGKBBXX:5:2217:4553:14168,J00121:27:H3GGKBBXX:5:1209:14661:19478,J00121:27:H3GGKBBXX:5:1203:8217:48403,J00121:27:H3GGKBBXX:5:1214:16579:3741,J00121:27:H3GGKBBXX:5:2220:2544:48491,J00121:27:H3GGKBBXX:5:1121:21846:24050,J00121:27:H3GGKBBXX:5:1222:18436:32314,J00121:27:H3GGKBBXX:5:1214:1702:1525,J00121:27:H3GGKBBXX:5:2208:29011:43427,J00121:27:H3GGKBBXX:5:1226:29406:34582,J00121:27:H3GGKBBXX:5:1124:24444:23909,J00121:27:H3GGKBBXX:5:1116:10642:44236,J00121:27:H3GGKBBXX:5:2215:23835:36640,J00121:27:H3GGKBBXX:5:1219:6096:17368,J00121:27:H3GGKBBXX:5:1221:22922:1508,J00121:27:H3GGKBBXX:5:1218:24769:35796,J00121:27:H3GGKBBXX:5:1121:16934:4673,J00121:27:H3GGKBBXX:5:1220:9303:24788,J00121:27:H3GGKBBXX:5:2211:21410:2088,J00121:27:H3GGKBBXX:5:2107:12297:31558,J00121:27:H3GGKBBXX:5:1205:28970:41176,J00121:27:H3GGKBBXX:5:2220:7862:5798,J00121:27:H3GGKBBXX:5:1114:7649:38838,J00121:27:H3GGKBBXX:5:2120:31233:19249,J00121:27:H3GGKBBXX:5:1121:7659:7310,J00121:27:H3GGKBBXX:5:1201:27174:32367,J00121:27:H3GGKBBXX:5:1123:8582:48790,J00121:27:H3GGKBBXX:5:2203:17218:33193,J00121:27:H3GGKBBXX:5:2221:17513:42179,J00121:27:H3GGKBBXX:5:2226:14651:34055,J00121:27:H3GGKBBXX:5:1119:8775:28938,J00121:27:H3GGKBBXX:5:2125:10439:15504,J00121:27:H3GGKBBXX:5:2111:21582:14238,J00121:27:H3GGKBBXX:5:1102:17543:7451,J00121:27:H3GGKBBXX:5:2209:6827:47612,J00121:27:H3GGKBBXX:5:1119:14164:16577,J00121:27:H3GGKBBXX:5:1228:31142:16735,J00121:27:H3GGKBBXX:5:1201:11322:2791,J00121:27:H3GGKBBXX:5:2203:20405:36464,J00121:27:H3GGKBBXX:5:1225:23663:46328,J00121:27:H3GGKBBXX:5:1222:20740:40737,J00121:27:H3GGKBBXX:5:1214:7101:15346,J00121:27:H3GGKBBXX:5:2225:29122:34618,J00121:27:H3GGKBBXX:5:1104:18061:14713,J00121:27:H3GGKBBXX:5:2116:19329:12128,J00121:27:H3GGKBBXX:5:2225:23683:48298;sequence=TATAGATGACTTGACATATTTTTGCAATTAATATTTATAAAATAATATCCTAAAATTCTACTA;start=222344;subtype=IES;support_ref=8;support_variant=67;type=IES;
scaffold51_100_with_IES	MILORD	internal_eliminated_sequence	222864	222890	.	.	.	ID=MILORD.100.222864.222890;Name=MILORD.100.222864.222890;bounded_by_ta=TRUE;common_boundary=Both;end=222890;ies_id=IESPGM.PTET51.1.100.211041;ies_left_dist=0;ies_min_dist=0;ies_right_dist=0;junction_seq=tctatttttttcttaTAcccctaaataatcta;read_names=J00121:27:H3GGKBBXX:5:2211:13200:12972,J00121:27:H3GGKBBXX:5:2113:16112:21078,J00121:27:H3GGKBBXX:5:1226:15250:2879,J00121:27:H3GGKBBXX:5:1121:10734:47454,J00121:27:H3GGKBBXX:5:1106:28270:22450,J00121:27:H3GGKBBXX:5:2110:17229:5112,J00121:27:H3GGKBBXX:5:1121:10226:47419,J00121:27:H3GGKBBXX:5:1127:6705:20146,J00121:27:H3GGKBBXX:5:2220:10470:28006,J00121:27:H3GGKBBXX:5:2215:14884:46592,J00121:27:H3GGKBBXX:5:2115:4188:43919,J00121:27:H3GGKBBXX:5:2225:22150:36464,J00121:27:H3GGKBBXX:5:1103:18599:12093,J00121:27:H3GGKBBXX:5:2226:31578:41264,J00121:27:H3GGKBBXX:5:2204:30675:45502,J00121:27:H3GGKBBXX:5:2120:26575:25562,J00121:27:H3GGKBBXX:5:2203:14438:22643,J00121:27:H3GGKBBXX:5:2202:3772:17913,J00121:27:H3GGKBBXX:5:1103:6857:44922,J00121:27:H3GGKBBXX:5:2225:22678:38609,J00121:27:H3GGKBBXX:5:2112:5375:34582,J00121:27:H3GGKBBXX:5:1106:12956:17509,J00121:27:H3GGKBBXX:5:2215:15970:36130,J00121:27:H3GGKBBXX:5:1222:5538:17878,J00121:27:H3GGKBBXX:5:1220:16610:25105,J00121:27:H3GGKBBXX:5:1228:8389:34811,J00121:27:H3GGKBBXX:5:1222:12784:31488,J00121:27:H3GGKBBXX:5:2214:18710:26986,J00121:27:H3GGKBBXX:5:1208:13910:9455;sequence=TATAGATCAATACAATAATTGCATCAA;start=222864;subtype=IES;support_ref=21;support_variant=29;type=IES;
scaffold51_100_with_IES	MILORD	internal_eliminated_sequence	223155	223185	.	.	.	ID=MILORD.100.223155.223185;Name=MILORD.100.223155.223185;bounded_by_ta=TRUE;common_boundary=Both;end=223185;ies_id=IESPGM.PTET51.1.100.211305;ies_left_dist=0;ies_min_dist=0;ies_right_dist=0;junction_seq=tctaatttcattttgTAcctcgttaatggatc;read_names=J00121:27:H3GGKBBXX:5:1115:29193:48315,J00121:27:H3GGKBBXX:5:1102:4229:22116,J00121:27:H3GGKBBXX:5:1124:27681:7398,J00121:27:H3GGKBBXX:5:1127:27245:19970,J00121:27:H3GGKBBXX:5:1203:28189:5991,J00121:27:H3GGKBBXX:5:2114:21673:26037,J00121:27:H3GGKBBXX:5:1113:27428:41176,J00121:27:H3GGKBBXX:5:2214:17218:27989,J00121:27:H3GGKBBXX:5:2207:23348:8576,J00121:27:H3GGKBBXX:5:2218:8247:7486,J00121:27:H3GGKBBXX:5:2123:16752:13359,J00121:27:H3GGKBBXX:5:2214:27194:7328,J00121:27:H3GGKBBXX:5:2219:13403:17825,J00121:27:H3GGKBBXX:5:2102:29305:5042,J00121:27:H3GGKBBXX:5:1109:17797:3002,J00121:27:H3GGKBBXX:5:1111:11241:35286,J00121:27:H3GGKBBXX:5:2228:19045:12480,J00121:27:H3GGKBBXX:5:2218:18730:14889,J00121:27:H3GGKBBXX:5:1220:25662:47647,J00121:27:H3GGKBBXX:5:1226:29812:21606,J00121:27:H3GGKBBXX:5:2218:18517:15012;sequence=TATTGTTAAATCAACATATATATTCCAAATA;start=223155;subtype=IES;support_ref=0;support_variant=21;type=IES;
scaffold51_100_with_IES	MILORD	internal_eliminated_sequence	223281	223355	.	.	.	ID=MILORD.100.223281.223355;Name=MILORD.100.223281.223355;bounded_by_ta=TRUE;common_boundary=Both;end=223355;ies_id=IESPGM.PTET51.1.100.211400;ies_left_dist=0;ies_min_dist=0;ies_right_dist=0;junction_seq=cttgatcgatctagcTAttatcaataattgca;read_names=J00121:27:H3GGKBBXX:5:1122:16457:4409,J00121:27:H3GGKBBXX:5:2212:25743:11812,J00121:27:H3GGKBBXX:5:2226:15371:39945,J00121:27:H3GGKBBXX:5:2215:29193:1191,J00121:27:H3GGKBBXX:5:1223:9394:18968,J00121:27:H3GGKBBXX:5:2203:14712:34512,J00121:27:H3GGKBBXX:5:2120:4858:16383,J00121:27:H3GGKBBXX:5:2109:24556:14361,J00121:27:H3GGKBBXX:5:1218:16995:38679,J00121:27:H3GGKBBXX:5:1115:19218:33070,J00121:27:H3GGKBBXX:5:1116:28574:36411,J00121:27:H3GGKBBXX:5:1121:15869:38381,J00121:27:H3GGKBBXX:5:1214:14925:35163,J00121:27:H3GGKBBXX:5:2219:24474:11899,J00121:27:H3GGKBBXX:5:2111:3336:32701,J00121:27:H3GGKBBXX:5:1212:9912:9244,J00121:27:H3GGKBBXX:5:2211:3407:44253,J00121:27:H3GGKBBXX:5:1108:7852:31312,J00121:27:H3GGKBBXX:5:1104:24586:24823,J00121:27:H3GGKBBXX:5:2102:10561:28586,J00121:27:H3GGKBBXX:5:1208:22343:33352,J00121:27:H3GGKBBXX:5:2211:25296:18036,J00121:27:H3GGKBBXX:5:1102:9820:46786,J00121:27:H3GGKBBXX:5:2220:27945:18441,J00121:27:H3GGKBBXX:5:2223:16193:26529,J00121:27:H3GGKBBXX:5:2222:14884:6361,J00121:27:H3GGKBBXX:5:2101:3995:10880,J00121:27:H3GGKBBXX:5:1208:6512:40244,J00121:27:H3GGKBBXX:5:2106:19776:26336,J00121:27:H3GGKBBXX:5:1214:19410:43708,J00121:27:H3GGKBBXX:5:2101:3975:10844,J00121:27:H3GGKBBXX:5:1128:29305:3741,J00121:27:H3GGKBBXX:5:2227:27509:9631;sequence=TACAGACGATTATATTTATTAGAATCGTAATTAAATTTAGATTGCCAGAAATTCTTAATTTAATTATTTTAAATG;start=223281;subtype=IES;support_ref=4;support_variant=33;type=IES;
scaffold51_100_with_IES	MILORD	internal_eliminated_sequence	223719	223890	.	.	.	ID=MILORD.100.223719.223890;Name=MILORD.100.223719.223890;bounded_by_ta=TRUE;common_boundary=Both;end=223890;ies_id=IESPGM.PTET51.1.100.211763;ies_left_dist=0;ies_min_dist=0;ies_right_dist=0;junction_seq=atggggtatttgtggTAacagagtgcctgaaa;read_names=J00121:27:H3GGKBBXX:5:1112:18964:35550,J00121:27:H3GGKBBXX:5:1215:21562:25281,J00121:27:H3GGKBBXX:5:2120:8968:16612,J00121:27:H3GGKBBXX:5:2113:25966:47682,J00121:27:H3GGKBBXX:5:1213:8592:18529,J00121:27:H3GGKBBXX:5:1215:10155:37765,J00121:27:H3GGKBBXX:5:1107:5883:12075,J00121:27:H3GGKBBXX:5:1206:20851:18282,J00121:27:H3GGKBBXX:5:2216:2240:23557,J00121:27:H3GGKBBXX:5:1110:20831:43075,J00121:27:H3GGKBBXX:5:1210:13210:47946,J00121:27:H3GGKBBXX:5:2224:15585:5745,J00121:27:H3GGKBBXX:5:1217:6888:42618,J00121:27:H3GGKBBXX:5:2208:4249:38926,J00121:27:H3GGKBBXX:5:1204:20060:42759,J00121:27:H3GGKBBXX:5:2125:14732:40807,J00121:27:H3GGKBBXX:5:2225:7375:21377,J00121:27:H3GGKBBXX:5:1217:19116:26881,J00121:27:H3GGKBBXX:5:1126:17898:18441,J00121:27:H3GGKBBXX:5:1126:12012:2967,J00121:27:H3GGKBBXX:5:1122:2777:14467,J00121:27:H3GGKBBXX:5:2205:29467:11513,J00121:27:H3GGKBBXX:5:1209:7283:10528,J00121:27:H3GGKBBXX:5:1102:10257:37906,J00121:27:H3GGKBBXX:5:1121:19624:42038;sequence=TATTGTTTACAATGAAAAAACCCAAATTTATATTTCTATATAATAATATTTATGCTTTGATGATTAATTAGACAATACAATCAATTTTTAGGGAAGTTATTTAAACAATAATTAAATAAATTTTTAAATAATTTAATTAATTTTAAATAATTAAGGATAATTAAAACCAATG;start=223719;subtype=IES;support_ref=0;support_variant=25;type=IES;
scaffold51_100_with_IES	MILORD	internal_eliminated_sequence	226750	226846	.	.	.	ID=MILORD.100.226750.226846;Name=MILORD.100.226750.226846;bounded_by_ta=TRUE;common_boundary=Both;end=226846;ies_id=IESPGM.PTET51.1.100.214622;ies_left_dist=0;ies_min_dist=0;ies_right_dist=0;junction_seq=aatttaccaaattgcTAaaagatctataaata;read_names=J00121:27:H3GGKBBXX:5:1220:18335:46416,J00121:27:H3GGKBBXX:5:2218:26616:47753,J00121:27:H3GGKBBXX:5:2106:3965:31611,J00121:27:H3GGKBBXX:5:1211:20212:15909,J00121:27:H3GGKBBXX:5:2107:8329:2985,J00121:27:H3GGKBBXX:5:1121:20182:29149,J00121:27:H3GGKBBXX:5:2226:7943:9104,J00121:27:H3GGKBBXX:5:2224:14012:26969,J00121:27:H3GGKBBXX:5:2216:29904:25140,J00121:27:H3GGKBBXX:5:2215:8917:37871,J00121:27:H3GGKBBXX:5:1126:4533:16981,J00121:27:H3GGKBBXX:5:2117:3143:35602,J00121:27:H3GGKBBXX:5:1201:23673:30521,J00121:27:H3GGKBBXX:5:2201:20923:48192,J00121:27:H3GGKBBXX:5:2128:10602:21940,J00121:27:H3GGKBBXX:5:2222:20456:4725,J00121:27:H3GGKBBXX:5:1109:12510:7416,J00121:27:H3GGKBBXX:5:2201:12946:19179,J00121:27:H3GGKBBXX:5:1208:25398:43814,J00121:27:H3GGKBBXX:5:1124:7831:45484,J00121:27:H3GGKBBXX:5:2110:20740:33914,J00121:27:H3GGKBBXX:5:1109:8247:7732,J00121:27:H3GGKBBXX:5:1212:9303:3582,J00121:27:H3GGKBBXX:5:1109:8237:7750,J00121:27:H3GGKBBXX:5:2212:25855:15276;sequence=TATAGTTGTTGAGTTAAAATATCTGTAATAAATTTCCATATTTAGAATTATAATTGTAAATACCCTTAAGAGTCTTAATTTCTTAATGGATCGTCTG;start=226750;subtype=IES;support_ref=54;support_variant=25;type=IES;
scaffold51_100_with_IES	MILORD	internal_eliminated_sequence	227887	228083	.	.	.	ID=MILORD.100.227887.228083;Name=MILORD.100.227887.228083;bounded_by_ta=TRUE;common_boundary=Both;end=228083;ies_id=IESPGM.PTET51.1.100.215662;ies_left_dist=0;ies_min_dist=0;ies_right_dist=0;junction_seq=aacatgtcaatatagTAtcattatatgacact;read_names=J00121:27:H3GGKBBXX:5:1107:19715:31435,J00121:27:H3GGKBBXX:5:2227:24089:21606,J00121:27:H3GGKBBXX:5:2220:20791:5517,J00121:27:H3GGKBBXX:5:1127:22049:15574,J00121:27:H3GGKBBXX:5:1125:9617:22485,J00121:27:H3GGKBBXX:5:2107:4756:23487,J00121:27:H3GGKBBXX:5:1108:16305:30943,J00121:27:H3GGKBBXX:5:2104:10257:5481,J00121:27:H3GGKBBXX:5:2219:15300:2439,J00121:27:H3GGKBBXX:5:1216:26910:26529,J00121:27:H3GGKBBXX:5:1122:27620:37044,J00121:27:H3GGKBBXX:5:1127:15574:39699,J00121:27:H3GGKBBXX:5:1209:19755:15891,J00121:27:H3GGKBBXX:5:1212:11403:3459,J00121:27:H3GGKBBXX:5:1217:15219:26213,J00121:27:H3GGKBBXX:5:2216:29163:28217,J00121:27:H3GGKBBXX:5:2223:15351:18036,J00121:27:H3GGKBBXX:5:1204:27732:12831,J00121:27:H3GGKBBXX:5:2113:29670:41792,J00121:27:H3GGKBBXX:5:2205:13880:36024,J00121:27:H3GGKBBXX:5:1109:10186:14080,J00121:27:H3GGKBBXX:5:1114:23307:25703,J00121:27:H3GGKBBXX:5:1203:9232:15698,J00121:27:H3GGKBBXX:5:1202:26027:36640,J00121:27:H3GGKBBXX:5:2218:27214:4338,J00121:27:H3GGKBBXX:5:2216:27154:4022,J00121:27:H3GGKBBXX:5:2216:24637:41018,J00121:27:H3GGKBBXX:5:2220:18659:42759,J00121:27:H3GGKBBXX:5:2225:18081:5991,J00121:27:H3GGKBBXX:5:2208:4249:2000,J00121:27:H3GGKBBXX:5:1117:27955:21412,J00121:27:H3GGKBBXX:5:2207:4066:3125,J00121:27:H3GGKBBXX:5:1104:26687:13236,J00121:27:H3GGKBBXX:5:1121:13941:41862,J00121:27:H3GGKBBXX:5:2205:19563:23505,J00121:27:H3GGKBBXX:5:1212:28757:1595,J00121:27:H3GGKBBXX:5:1218:27539:7890,J00121:27:H3GGKBBXX:5:2216:15564:48438,J00121:27:H3GGKBBXX:5:2217:17827:11249,J00121:27:H3GGKBBXX:5:1216:12855:45396,J00121:27:H3GGKBBXX:5:1118:12916:27004,J00121:27:H3GGKBBXX:5:2206:12773:20111,J00121:27:H3GGKBBXX:5:1113:16802:39858,J00121:27:H3GGKBBXX:5:1216:25915:41897,J00121:27:H3GGKBBXX:5:1218:27813:43814,J00121:27:H3GGKBBXX:5:1216:25905:41915;sequence=TATTGTTAAATCAATTTGAATTTATAGATAGACTAATTTATTTTTACATTTCTTATTTTATAATTTAGTGATCTATTTTTATATTTTAATTCTAATTAGTAAATTTAAGTTATTTATAAATAGATAAATTATTGTTTATATTAAGGATTTAGCAATGTTATTTAATTTCAAAATTTTCATTATTTTTAAATCAACAA;start=227887;subtype=IES;support_ref=0;support_variant=46;type=IES;
scaffold51_100_with_IES	MILORD	internal_eliminated_sequence	228929	228973	.	.	.	ID=MILORD.100.228929.228973;Name=MILORD.100.228929.228973;bounded_by_ta=TRUE;common_boundary=None;end=228973;ies_id=IESPGM.PTET51.1.100.217020;ies_left_dist=513;ies_min_dist=513;ies_right_dist=513;junction_seq=agctatctatatataTAtcaaaaagtgattat;read_names=J00121:27:H3GGKBBXX:5:1210:25885:1894,J00121:27:H3GGKBBXX:5:1122:18751:27268;sequence=TATAGCACCTTATTTCTAACAAAATAATCTGTCATCATTTTATTG;start=228929;subtype=MAC;support_ref=204;support_variant=2;type=CRYPTIC;
scaffold51_100_with_IES	MILORD	internal_eliminated_sequence	229442	229486	.	.	.	ID=MILORD.100.229442.229486;Name=MILORD.100.229442.229486;bounded_by_ta=TRUE;common_boundary=Both;end=229486;ies_id=IESPGM.PTET51.1.100.217020;ies_left_dist=0;ies_min_dist=0;ies_right_dist=0;junction_seq=gaaatgatctaattgTAccatctagtatttct;read_names=J00121:27:H3GGKBBXX:5:1208:6583:13429,J00121:27:H3GGKBBXX:5:2108:16234:30995,J00121:27:H3GGKBBXX:5:1108:26169:26617,J00121:27:H3GGKBBXX:5:1208:22465:14713,J00121:27:H3GGKBBXX:5:1118:23206:33440,J00121:27:H3GGKBBXX:5:1220:11444:15733,J00121:27:H3GGKBBXX:5:1222:16457:27408,J00121:27:H3GGKBBXX:5:2124:6248:3811,J00121:27:H3GGKBBXX:5:1118:11657:33510,J00121:27:H3GGKBBXX:5:2109:26332:17298,J00121:27:H3GGKBBXX:5:2202:10571:4198,J00121:27:H3GGKBBXX:5:2226:20029:14361,J00121:27:H3GGKBBXX:5:1121:28869:44834,J00121:27:H3GGKBBXX:5:1110:29680:42091,J00121:27:H3GGKBBXX:5:1120:9993:48350,J00121:27:H3GGKBBXX:5:1120:26200:28920,J00121:27:H3GGKBBXX:5:1117:13727:8506,J00121:27:H3GGKBBXX:5:1211:9638:12181,J00121:27:H3GGKBBXX:5:1106:17411:44781,J00121:27:H3GGKBBXX:5:2221:2859:7855,J00121:27:H3GGKBBXX:5:2227:19958:24999,J00121:27:H3GGKBBXX:5:2211:16884:38451,J00121:27:H3GGKBBXX:5:2117:17381:26230,J00121:27:H3GGKBBXX:5:2228:30472:21869,J00121:27:H3GGKBBXX:5:1104:3295:48104,J00121:27:H3GGKBBXX:5:1128:5365:27180,J00121:27:H3GGKBBXX:5:1119:30847:31910,J00121:27:H3GGKBBXX:5:1216:9699:26283,J00121:27:H3GGKBBXX:5:1221:19654:44939;sequence=TATAGTAGGATTACTGATTTAAATTAAAATTTTAAATCTTAACAA;start=229442;subtype=IES;support_ref=0;support_variant=29;type=IES;
scaffold51_100_with_IES	MILORD	internal_eliminated_sequence	229561	229586	.	.	.	ID=MILORD.100.229561.229586;Name=MILORD.100.229561.229586;bounded_by_ta=TRUE;common_boundary=Both;end=229586;ies_id=IESPGM.PTET51.1.100.217094;ies_left_dist=0;ies_min_dist=0;ies_right_dist=0;junction_seq=atttatatttggatgTAaatattaaaaattct;read_names=J00121:27:H3GGKBBXX:5:1115:6634:47489,J00121:27:H3GGKBBXX:5:1228:14671:26142,J00121:27:H3GGKBBXX:5:1123:17249:40315,J00121:27:H3GGKBBXX:5:1213:9831:10370,J00121:27:H3GGKBBXX:5:1107:10054:25246,J00121:27:H3GGKBBXX:5:1116:19705:21746,J00121:27:H3GGKBBXX:5:1218:24718:6378,J00121:27:H3GGKBBXX:5:1124:18730:1068,J00121:27:H3GGKBBXX:5:2213:17706:21166,J00121:27:H3GGKBBXX:5:2213:22952:14396,J00121:27:H3GGKBBXX:5:2203:18700:40438,J00121:27:H3GGKBBXX:5:2210:26037:10915,J00121:27:H3GGKBBXX:5:1217:20141:46451,J00121:27:H3GGKBBXX:5:1114:29609:9719,J00121:27:H3GGKBBXX:5:2209:4909:9121,J00121:27:H3GGKBBXX:5:2214:3346:17104,J00121:27:H3GGKBBXX:5:2224:24150:38240,J00121:27:H3GGKBBXX:5:2211:27103:31224,J00121:27:H3GGKBBXX:5:2225:15838:39453;sequence=TATAATGGACAAATGGGTTTGATGTA;start=229561;subtype=IES;support_ref=0;support_variant=19;type=IES;
scaffold51_100_with_IES	MILORD	internal_eliminated_sequence	233118	233196	.	.	.	ID=MILORD.100.233118.233196;Name=MILORD.100.233118.233196;bounded_by_ta=TRUE;common_boundary=Both;end=233196;ies_id=IESPGM.PTET51.1.100.220625;ies_left_dist=0;ies_min_dist=0;ies_right_dist=0;junction_seq=acctggatgttcatgTAattatctacgaactt;read_names=J00121:27:H3GGKBBXX:5:1206:23236:39576,J00121:27:H3GGKBBXX:5:2205:2930:32244,J00121:27:H3GGKBBXX:5:1228:21745:17896,J00121:27:H3GGKBBXX:5:1105:20831:46909,J00121:27:H3GGKBBXX:5:1105:11992:44957,J00121:27:H3GGKBBXX:5:1107:25327:24806,J00121:27:H3GGKBBXX:5:2210:12976:27742,J00121:27:H3GGKBBXX:5:2223:9364:19619,J00121:27:H3GGKBBXX:5:1204:19157:7890,J00121:27:H3GGKBBXX:5:2123:9861:19425,J00121:27:H3GGKBBXX:5:2208:27773:48632,J00121:27:H3GGKBBXX:5:2205:20892:29606,J00121:27:H3GGKBBXX:5:2219:24505:22538,J00121:27:H3GGKBBXX:5:2215:28463:39031,J00121:27:H3GGKBBXX:5:1126:12905:23786,J00121:27:H3GGKBBXX:5:2224:15514:18282,J00121:27:H3GGKBBXX:5:1105:17817:26213,J00121:27:H3GGKBBXX:5:1227:10145:37326,J00121:27:H3GGKBBXX:5:1202:11515:38644,J00121:27:H3GGKBBXX:5:2111:26413:24401,J00121:27:H3GGKBBXX:5:1227:6522:47295,J00121:27:H3GGKBBXX:5:2216:22972:5394;sequence=TATAGGTGGATCTCTTAACCTTTTATAAATTCTCCATCAAAAAAATATGAGGATATAAAAAAGCAAAATAATTTGATCA;start=233118;subtype=IES;support_ref=24;support_variant=22;type=IES;
scaffold51_100_with_IES	MILORD	internal_eliminated_sequence	234049	234095	.	.	.	ID=MILORD.100.234049.234095;Name=MILORD.100.234049.234095;bounded_by_ta=TRUE;common_boundary=Both;end=234095;ies_id=IESPGM.PTET51.1.100.221477;ies_left_dist=0;ies_min_dist=0;ies_right_dist=0;junction_seq=aacagcataagctgaTAccaaaatacaaattc;read_names=J00121:27:H3GGKBBXX:5:1202:22364:30855,J00121:27:H3GGKBBXX:5:1122:8755:29290,J00121:27:H3GGKBBXX:5:1111:17959:38416,J00121:27:H3GGKBBXX:5:1106:12479:32472,J00121:27:H3GGKBBXX:5:1108:17503:27391,J00121:27:H3GGKBBXX:5:1111:28290:5851,J00121:27:H3GGKBBXX:5:1124:27133:11759,J00121:27:H3GGKBBXX:5:2206:9587:13394,J00121:27:H3GGKBBXX:5:2217:3275:43603,J00121:27:H3GGKBBXX:5:2202:8004:7943,J00121:27:H3GGKBBXX:5:1121:8846:22239,J00121:27:H3GGKBBXX:5:2116:19197:8348,J00121:27:H3GGKBBXX:5:1117:22353:17051,J00121:27:H3GGKBBXX:5:2116:26169:24859,J00121:27:H3GGKBBXX:5:1104:13078:39699,J00121:27:H3GGKBBXX:5:2125:13545:46768,J00121:27:H3GGKBBXX:5:1207:11972:31593,J00121:27:H3GGKBBXX:5:2205:10307:27092,J00121:27:H3GGKBBXX:5:1103:19451:17227,J00121:27:H3GGKBBXX:5:1124:20760:28745,J00121:27:H3GGKBBXX:5:2216:10155:10335,J00121:27:H3GGKBBXX:5:2119:28787:21307,J00121:27:H3GGKBBXX:5:2221:4878:37589,J00121:27:H3GGKBBXX:5:1222:4391:38644,J00121:27:H3GGKBBXX:5:1128:13250:15662,J00121:27:H3GGKBBXX:5:1225:11464:26775,J00121:27:H3GGKBBXX:5:2119:20872:21764,J00121:27:H3GGKBBXX:5:1222:27762:24103;sequence=TATTGTGGACATCGATCACTCAATTTATTCAATTGTCAATTCCACAA;start=234049;subtype=IES;support_ref=0;support_variant=28;type=IES;
scaffold51_100_with_IES	MILORD	internal_eliminated_sequence	235186	235240	.	.	.	ID=MILORD.100.235186.235240;Name=MILORD.100.235186.235240;bounded_by_ta=TRUE;common_boundary=Both;end=235240;ies_id=IESPGM.PTET51.1.100.222567;ies_left_dist=0;ies_min_dist=0;ies_right_dist=0;junction_seq=ttagatttaagtatgTAtttaatcacaaaaag;read_names=J00121:27:H3GGKBBXX:5:2209:30462:17808,J00121:27:H3GGKBBXX:5:2125:4767:25685,J00121:27:H3GGKBBXX:5:2221:13372:20445,J00121:27:H3GGKBBXX:5:2101:20720:10211,J00121:27:H3GGKBBXX:5:2225:8410:43216,J00121:27:H3GGKBBXX:5:1109:25195:12585,J00121:27:H3GGKBBXX:5:2207:9546:11882,J00121:27:H3GGKBBXX:5:1219:24647:12480,J00121:27:H3GGKBBXX:5:1216:19299:23645,J00121:27:H3GGKBBXX:5:1219:18355:34635,J00121:27:H3GGKBBXX:5:2217:27082:10792,J00121:27:H3GGKBBXX:5:2217:28229:41088,J00121:27:H3GGKBBXX:5:1120:27275:33738,J00121:27:H3GGKBBXX:5:2214:19035:45133,J00121:27:H3GGKBBXX:5:2110:7111:47577,J00121:27:H3GGKBBXX:5:1104:16894:5517;sequence=TATTGTCATCCCATAAAATGCAAGGAAATCCATCTAATTCATTCTGATACCATAA;start=235186;subtype=IES;support_ref=30;support_variant=16;type=IES;
scaffold51_100_with_IES	MILORD	internal_eliminated_sequence	235364	235441	.	.	.	ID=MILORD.100.235364.235441;Name=MILORD.100.235364.235441;bounded_by_ta=TRUE;common_boundary=RIGHT;end=235441;ies_id=IESPGM.PTET51.1.100.222692;ies_left_dist=2;ies_min_dist=0;ies_right_dist=0;junction_seq=atagagcatgacgagTAaaagaccacctaacc;read_names=J00121:27:H3GGKBBXX:5:2217:25510:27092;sequence=TATACAGTTGGTATCATTAATCTAGCTCTTAAAATACTCCCCTCAAAACTAAATGTAAAAATTAATCTTTTTAGACTG;start=235364;subtype=PARTIAL_EXTERNAL;support_ref=1;support_variant=1;type=ALTERNATIVE;
scaffold51_100_with_IES	MILORD	internal_eliminated_sequence	235366	235441	.	.	.	ID=MILORD.100.235366.235441;Name=MILORD.100.235366.235441;bounded_by_ta=TRUE;common_boundary=Both;end=235441;ies_id=IESPGM.PTET51.1.100.222692;ies_left_dist=0;ies_min_dist=0;ies_right_dist=0;junction_seq=agagcatgacgagtaTAaaagaccacctaacc;read_names=J00121:27:H3GGKBBXX:5:1226:23297:32332,J00121:27:H3GGKBBXX:5:2220:5994:34811,J00121:27:H3GGKBBXX:5:1127:30634:45045,J00121:27:H3GGKBBXX:5:2116:27275:23470,J00121:27:H3GGKBBXX:5:1211:18487:9438,J00121:27:H3GGKBBXX:5:2119:10622:27109,J00121:27:H3GGKBBXX:5:1208:23855:9526,J00121:27:H3GGKBBXX:5:1206:27468:40297,J00121:27:H3GGKBBXX:5:2211:28047:28287,J00121:27:H3GGKBBXX:5:2128:9516:22872,J00121:27:H3GGKBBXX:5:2210:21562:37835;sequence=TACAGTTGGTATCATTAATCTAGCTCTTAAAATACTCCCCTCAAAACTAAATGTAAAAATTAATCTTTTTAGACTG;start=235366;subtype=IES;support_ref=2;support_variant=11;type=IES;
scaffold51_100_with_IES	MILORD	internal_eliminated_sequence	235717	235776	.	.	.	ID=MILORD.100.235717.235776;Name=MILORD.100.235717.235776;bounded_by_ta=TRUE;common_boundary=Both;end=235776;ies_id=IESPGM.PTET51.1.100.222967;ies_left_dist=0;ies_min_dist=0;ies_right_dist=0;junction_seq=tcaatagtaggagtgTAcacattttatgatac;read_names=J00121:27:H3GGKBBXX:5:1205:14489:2123,J00121:27:H3GGKBBXX:5:1222:13738:18405;sequence=TATAATTGACTTTTTTGAGATTTCATATTTTTTCAGATTGAGTGCTTTTAGAATCCACTA;start=235717;subtype=IES;support_ref=6;support_variant=2;type=IES;
scaffold51_100_with_IES	MILORD	internal_eliminated_sequence	235952	235977	.	.	.	ID=MILORD.100.235952.235977;Name=MILORD.100.235952.235977;bounded_by_ta=TRUE;common_boundary=Both;end=235977;ies_id=IESPGM.PTET51.1.100.223044;ies_left_dist=0;ies_min_dist=0;ies_right_dist=0;junction_seq=aggatgcgaagaagaTAtctacaataagtttt;read_names=J00121:27:H3GGKBBXX:5:1215:30005:43568,J00121:27:H3GGKBBXX:5:1204:18751:24525,J00121:27:H3GGKBBXX:5:1221:27702:33105,J00121:27:H3GGKBBXX:5:2121:29995:16225,J00121:27:H3GGKBBXX:5:2102:19887:7117,J00121:27:H3GGKBBXX:5:1207:5944:43163,J00121:27:H3GGKBBXX:5:1113:4279:12146,J00121:27:H3GGKBBXX:5:2227:31598:43445,J00121:27:H3GGKBBXX:5:1218:28107:28076,J00121:27:H3GGKBBXX:5:2113:21846:16946,J00121:27:H3GGKBBXX:5:2220:21582:35690,J00121:27:H3GGKBBXX:5:1225:17492:4374,J00121:27:H3GGKBBXX:5:2109:15869:44007,J00121:27:H3GGKBBXX:5:1216:23987:29413,J00121:27:H3GGKBBXX:5:1204:4817:26019,J00121:27:H3GGKBBXX:5:1206:5101:10827,J00121:27:H3GGKBBXX:5:1209:5538:46961,J00121:27:H3GGKBBXX:5:1123:21907:14977,J00121:27:H3GGKBBXX:5:2217:24332:17702,J00121:27:H3GGKBBXX:5:2201:29518:39066,J00121:27:H3GGKBBXX:5:1206:17624:2070;sequence=TATGATTTAGATGATGGATTCCATTA;start=235952;subtype=IES;support_ref=9;support_variant=21;type=IES;
scaffold51_100_with_IES	MILORD	internal_eliminated_sequence	237286	237313	.	.	.	ID=MILORD.100.237286.237313;Name=MILORD.100.237286.237313;bounded_by_ta=TRUE;common_boundary=Both;end=237313;ies_id=IESPGM.PTET51.1.100.224352;ies_left_dist=0;ies_min_dist=0;ies_right_dist=0;junction_seq=aatttggccgagaagTAtcctgcaatagctaa;read_names=J00121:27:H3GGKBBXX:5:2101:13697:29765,J00121:27:H3GGKBBXX:5:2207:27752:17016,J00121:27:H3GGKBBXX:5:2126:15290:29184,J00121:27:H3GGKBBXX:5:1219:18061:3354,J00121:27:H3GGKBBXX:5:2214:13088:21957,J00121:27:H3GGKBBXX:5:2206:24596:1842,J00121:27:H3GGKBBXX:5:1224:10267:34231,J00121:27:H3GGKBBXX:5:1212:25550:28498,J00121:27:H3GGKBBXX:5:1216:9567:37976,J00121:27:H3GGKBBXX:5:2206:24647:1859,J00121:27:H3GGKBBXX:5:1112:22394:12093,J00121:27:H3GGKBBXX:5:2221:29163:12849,J00121:27:H3GGKBBXX:5:2126:15615:46487,J00121:27:H3GGKBBXX:5:2217:10998:17210,J00121:27:H3GGKBBXX:5:1210:24079:34706,J00121:27:H3GGKBBXX:5:1122:10409:27865,J00121:27:H3GGKBBXX:5:1118:3508:41686,J00121:27:H3GGKBBXX:5:2119:13281:27074,J00121:27:H3GGKBBXX:5:2123:16417:29624,J00121:27:H3GGKBBXX:5:1110:21105:43515,J00121:27:H3GGKBBXX:5:1113:10003:30503,J00121:27:H3GGKBBXX:5:1213:27955:37202,J00121:27:H3GGKBBXX:5:1102:6705:17790,J00121:27:H3GGKBBXX:5:1207:24322:27953,J00121:27:H3GGKBBXX:5:2108:17056:15152,J00121:27:H3GGKBBXX:5:2101:16924:29800,J00121:27:H3GGKBBXX:5:1216:30685:39682,J00121:27:H3GGKBBXX:5:1111:12469:14203,J00121:27:H3GGKBBXX:5:1107:19989:28850,J00121:27:H3GGKBBXX:5:2112:24282:48843,J00121:27:H3GGKBBXX:5:2206:26839:6572,J00121:27:H3GGKBBXX:5:1110:6329:30679,J00121:27:H3GGKBBXX:5:1126:12662:37677,J00121:27:H3GGKBBXX:5:1123:21592:43550,J00121:27:H3GGKBBXX:5:1211:17462:33299,J00121:27:H3GGKBBXX:5:1123:21288:43761;sequence=TACTATCAAATTATAGGTTTAATTACTA;start=237286;subtype=IES;support_ref=9;support_variant=36;type=IES;
scaffold51_100_with_IES	MILORD	internal_eliminated_sequence	237397	237427	.	.	.	ID=MILORD.100.237397.237427;Name=MILORD.100.237397.237427;bounded_by_ta=TRUE;common_boundary=Both;end=237427;ies_id=IESPGM.PTET51.1.100.224435;ies_left_dist=0;ies_min_dist=0;ies_right_dist=0;junction_seq=ttttgcacttgcgagTAttatgggaatctact;read_names=J00121:27:H3GGKBBXX:5:2207:16944:17948,J00121:27:H3GGKBBXX:5:2110:10713:48544,J00121:27:H3GGKBBXX:5:1223:8156:15557,J00121:27:H3GGKBBXX:5:2110:15940:18493,J00121:27:H3GGKBBXX:5:2207:12195:41546,J00121:27:H3GGKBBXX:5:1218:16538:13552,J00121:27:H3GGKBBXX:5:2114:7598:32701,J00121:27:H3GGKBBXX:5:1214:8176:22555,J00121:27:H3GGKBBXX:5:1215:30756:16981,J00121:27:H3GGKBBXX:5:1108:29305:17632,J00121:27:H3GGKBBXX:5:1209:19735:35303,J00121:27:H3GGKBBXX:5:2223:30086:38961,J00121:27:H3GGKBBXX:5:2208:10429:7082,J00121:27:H3GGKBBXX:5:1212:17239:13781,J00121:27:H3GGKBBXX:5:1207:5680:8242,J00121:27:H3GGKBBXX:5:2123:22800:12269;sequence=TACAGATAATGGGAAGTATTGATTTTAATTA;start=237397;subtype=IES;support_ref=14;support_variant=16;type=IES;
scaffold51_100_with_IES	MILORD	internal_eliminated_sequence	238173	238220	.	.	.	ID=MILORD.100.238173.238220;Name=MILORD.100.238173.238220;bounded_by_ta=TRUE;common_boundary=Both;end=238220;ies_id=IESPGM.PTET51.1.100.225180;ies_left_dist=0;ies_min_dist=0;ies_right_dist=0;junction_seq=tttgtttggctcatgTAcacaggaaccagatt;read_names=J00121:27:H3GGKBBXX:5:2114:21146:46504,J00121:27:H3GGKBBXX:5:2107:26301:30644,J00121:27:H3GGKBBXX:5:1221:28554:26318,J00121:27:H3GGKBBXX:5:2118:23500:21008,J00121:27:H3GGKBBXX:5:1211:6928:46592,J00121:27:H3GGKBBXX:5:2205:25357:38996,J00121:27:H3GGKBBXX:5:2215:19441:7433,J00121:27:H3GGKBBXX:5:1108:11698:3653,J00121:27:H3GGKBBXX:5:1206:28970:13113,J00121:27:H3GGKBBXX:5:1208:25489:15979,J00121:27:H3GGKBBXX:5:1213:9303:34530,J00121:27:H3GGKBBXX:5:2123:26707:15170,J00121:27:H3GGKBBXX:5:1211:29741:2422,J00121:27:H3GGKBBXX:5:2124:7263:15346,J00121:27:H3GGKBBXX:5:2217:23368:43708,J00121:27:H3GGKBBXX:5:2123:27935:16102,J00121:27:H3GGKBBXX:5:2106:9343:8576,J00121:27:H3GGKBBXX:5:2218:25246:39225,J00121:27:H3GGKBBXX:5:2215:13626:40930,J00121:27:H3GGKBBXX:5:1203:26463:37818,J00121:27:H3GGKBBXX:5:1101:9962:44570;sequence=TATTATTAAATTACAATCAATAAATGTCAACTAATTTGATTCTTACAT;start=238173;subtype=IES;support_ref=124;support_variant=21;type=IES;
scaffold51_100_with_IES	MILORD	internal_eliminated_sequence	238595	238699	.	.	.	ID=MILORD.100.238595.238699;Name=MILORD.100.238595.238699;bounded_by_ta=TRUE;common_boundary=Both;end=238699;ies_id=IESPGM.PTET51.1.100.225554;ies_left_dist=0;ies_min_dist=0;ies_right_dist=0;junction_seq=tttagcctggtgttgTAcaataccactattga;read_names=J00121:27:H3GGKBBXX:5:2102:26078:30749,J00121:27:H3GGKBBXX:5:1204:3894:35848,J00121:27:H3GGKBBXX:5:1117:7638:23593,J00121:27:H3GGKBBXX:5:2108:20760:39963,J00121:27:H3GGKBBXX:5:2206:8714:7451,J00121:27:H3GGKBBXX:5:2202:7151:23593,J00121:27:H3GGKBBXX:5:2122:22506:45379,J00121:27:H3GGKBBXX:5:2126:25844:21834,J00121:27:H3GGKBBXX:5:1104:8724:9614,J00121:27:H3GGKBBXX:5:1101:7324:20515,J00121:27:H3GGKBBXX:5:1222:8227:24823,J00121:27:H3GGKBBXX:5:1107:23399:40455,J00121:27:H3GGKBBXX:5:2101:10551:46328,J00121:27:H3GGKBBXX:5:2108:6238:20181,J00121:27:H3GGKBBXX:5:1222:24535:3143,J00121:27:H3GGKBBXX:5:1208:8795:7345,J00121:27:H3GGKBBXX:5:2214:12560:44113,J00121:27:H3GGKBBXX:5:2111:13768:20674,J00121:27:H3GGKBBXX:5:2216:15199:21430,J00121:27:H3GGKBBXX:5:1206:25581:11636,J00121:27:H3GGKBBXX:5:2208:15128:37273,J00121:27:H3GGKBBXX:5:2227:8592:39488,J00121:27:H3GGKBBXX:5:2206:13393:39154,J00121:27:H3GGKBBXX:5:1101:14915:17245,J00121:27:H3GGKBBXX:5:1222:12357:22239,J00121:27:H3GGKBBXX:5:1126:20628:31329,J00121:27:H3GGKBBXX:5:2221:32299:37027,J00121:27:H3GGKBBXX:5:1209:26606:20199,J00121:27:H3GGKBBXX:5:2210:16518:10739,J00121:27:H3GGKBBXX:5:1210:7872:29800,J00121:27:H3GGKBBXX:5:1109:25093:16665,J00121:27:H3GGKBBXX:5:2208:12479:46539,J00121:27:H3GGKBBXX:5:1101:12662:37185,J00121:27:H3GGKBBXX:5:1114:12794:16840,J00121:27:H3GGKBBXX:5:1116:18152:40965,J00121:27:H3GGKBBXX:5:1114:9638:13658,J00121:27:H3GGKBBXX:5:2101:21125:33105,J00121:27:H3GGKBBXX:5:1110:12976:39664,J00121:27:H3GGKBBXX:5:2211:14326:29729,J00121:27:H3GGKBBXX:5:1205:29092:14871,J00121:27:H3GGKBBXX:5:1116:7740:7310,J00121:27:H3GGKBBXX:5:2108:9181:7486,J00121:27:H3GGKBBXX:5:1211:26311:48737,J00121:27:H3GGKBBXX:5:2205:25865:29149;sequence=TATTCTTAAGTTACAATTATTATAGTAAATAATTTAAACTAATCAATAATTGATCCATCAATACAATTGGTTTATTAATACATCATCACTGTCCTTTATCAAGTA;start=238595;subtype=IES;support_ref=44;support_variant=44;type=IES;
scaffold51_100_with_IES	MILORD	internal_eliminated_sequence	238595	238655	.	.	.	ID=MILORD.100.238595.238655;Name=MILORD.100.238595.238655;bounded_by_ta=TRUE;common_boundary=LEFT;end=238655;ies_id=IESPGM.PTET51.1.100.225554;ies_left_dist=0;ies_min_dist=0;ies_right_dist=44;junction_seq=tttagcctggtgttgTAcaattggtttattaa;read_names=J00121:27:H3GGKBBXX:5:2212:20791:2316;sequence=TATTCTTAAGTTACAATTATTATAGTAAATAATTTAAACTAATCAATAATTGATCCATCAA;start=238595;subtype=PARTIAL_INTERNAL;support_ref=22;support_variant=1;type=ALTERNATIVE;
scaffold51_100_with_IES	MILORD	internal_eliminated_sequence	238656	238699	.	.	.	ID=MILORD.100.238656.238699;Name=MILORD.100.238656.238699;bounded_by_ta=TRUE;common_boundary=RIGHT;end=238699;ies_id=IESPGM.PTET51.1.100.225554;ies_left_dist=-61;ies_min_dist=0;ies_right_dist=0;junction_seq=taattgatccatcaaTAcaataccactattga;read_names=J00121:27:H3GGKBBXX:5:2101:22962:28094;sequence=TACAATTGGTTTATTAATACATCATCACTGTCCTTTATCAAGTA;start=238656;subtype=PARTIAL_INTERNAL;support_ref=20;support_variant=1;type=ALTERNATIVE;
scaffold51_100_with_IES	MILORD	internal_eliminated_sequence	240128	240156	.	.	.	ID=MILORD.100.240128.240156;Name=MILORD.100.240128.240156;bounded_by_ta=TRUE;common_boundary=Both;end=240156;ies_id=IESPGM.PTET51.1.100.226982;ies_left_dist=0;ies_min_dist=0;ies_right_dist=0;junction_seq=gtcaaagttatttaaTAcaagtcatgatgtat;read_names=J00121:27:H3GGKBBXX:5:1118:18051:43357,J00121:27:H3GGKBBXX:5:2205:20375:47841,J00121:27:H3GGKBBXX:5:1216:30350:35901,J00121:27:H3GGKBBXX:5:1119:11495:21412,J00121:27:H3GGKBBXX:5:2117:4056:44816,J00121:27:H3GGKBBXX:5:2223:3244:16190,J00121:27:H3GGKBBXX:5:1219:21034:26723,J00121:27:H3GGKBBXX:5:2205:7293:14836,J00121:27:H3GGKBBXX:5:1219:21034:26652,J00121:27:H3GGKBBXX:5:2219:10825:14590,J00121:27:H3GGKBBXX:5:2209:8207:30943,J00121:27:H3GGKBBXX:5:2216:25763:4040,J00121:27:H3GGKBBXX:5:2227:16082:10159,J00121:27:H3GGKBBXX:5:2103:23703:23716,J00121:27:H3GGKBBXX:5:2110:9922:48755,J00121:27:H3GGKBBXX:5:2120:24637:24630,J00121:27:H3GGKBBXX:5:2204:11140:9684,J00121:27:H3GGKBBXX:5:1110:30898:2738,J00121:27:H3GGKBBXX:5:1121:27356:11759,J00121:27:H3GGKBBXX:5:2216:18233:6536,J00121:27:H3GGKBBXX:5:2205:11870:26002,J00121:27:H3GGKBBXX:5:2109:7730:36692,J00121:27:H3GGKBBXX:5:2203:19816:12515,J00121:27:H3GGKBBXX:5:1124:5660:31031,J00121:27:H3GGKBBXX:5:1217:20395:42390,J00121:27:H3GGKBBXX:5:1214:20740:18405,J00121:27:H3GGKBBXX:5:1207:12134:20023,J00121:27:H3GGKBBXX:5:1214:11738:47295,J00121:27:H3GGKBBXX:5:2218:4005:24190,J00121:27:H3GGKBBXX:5:1126:14022:12849,J00121:27:H3GGKBBXX:5:1222:11414:47366,J00121:27:H3GGKBBXX:5:1209:13758:11091,J00121:27:H3GGKBBXX:5:1215:11129:31470,J00121:27:H3GGKBBXX:5:2201:27011:47419,J00121:27:H3GGKBBXX:5:1111:20588:30345,J00121:27:H3GGKBBXX:5:1106:3234:46311,J00121:27:H3GGKBBXX:5:1123:28990:34319,J00121:27:H3GGKBBXX:5:2221:7283:36481,J00121:27:H3GGKBBXX:5:1116:11921:14062,J00121:27:H3GGKBBXX:5:1124:25266:6589,J00121:27:H3GGKBBXX:5:1116:6979:30644,J00121:27:H3GGKBBXX:5:2103:19563:32015,J00121:27:H3GGKBBXX:5:2225:10977:11829,J00121:27:H3GGKBBXX:5:2201:31416:45660,J00121:27:H3GGKBBXX:5:2213:10896:7468;sequence=TATAATTAATATGAACTCCATTTAATTTA;start=240128;subtype=IES;support_ref=10;support_variant=45;type=IES;
scaffold51_100_with_IES	MILORD	internal_eliminated_sequence	240969	241031	.	.	.	ID=MILORD.100.240969.241031;Name=MILORD.100.240969.241031;bounded_by_ta=TRUE;common_boundary=Both;end=241031;ies_id=IESPGM.PTET51.1.100.227794;ies_left_dist=0;ies_min_dist=0;ies_right_dist=0;junction_seq=ttatcaataaattaaTActaagataagagagg;read_names=J00121:27:H3GGKBBXX:5:1120:13667:46135,J00121:27:H3GGKBBXX:5:1117:1407:37273,J00121:27:H3GGKBBXX:5:2209:32420:36147,J00121:27:H3GGKBBXX:5:1116:24292:10317,J00121:27:H3GGKBBXX:5:1117:9831:43040,J00121:27:H3GGKBBXX:5:1107:30482:23188,J00121:27:H3GGKBBXX:5:2110:17249:28358,J00121:27:H3GGKBBXX:5:2226:6492:40842,J00121:27:H3GGKBBXX:5:1209:13687:4954,J00121:27:H3GGKBBXX:5:1123:5954:6009,J00121:27:H3GGKBBXX:5:2218:2767:27250,J00121:27:H3GGKBBXX:5:1227:16914:23733,J00121:27:H3GGKBBXX:5:2208:11261:27760,J00121:27:H3GGKBBXX:5:2210:27174:25544,J00121:27:H3GGKBBXX:5:1125:25824:40403,J00121:27:H3GGKBBXX:5:1227:21826:24542,J00121:27:H3GGKBBXX:5:1110:15077:26459,J00121:27:H3GGKBBXX:5:2108:22333:6220,J00121:27:H3GGKBBXX:5:2115:31182:32138,J00121:27:H3GGKBBXX:5:1222:18903:8928,J00121:27:H3GGKBBXX:5:2214:28929:27391,J00121:27:H3GGKBBXX:5:1213:22069:40543,J00121:27:H3GGKBBXX:5:2209:16731:10757,J00121:27:H3GGKBBXX:5:1208:9201:15328,J00121:27:H3GGKBBXX:5:1216:9252:14783,J00121:27:H3GGKBBXX:5:1202:21359:19162,J00121:27:H3GGKBBXX:5:2120:26940:9244,J00121:27:H3GGKBBXX:5:2222:9952:39137,J00121:27:H3GGKBBXX:5:1220:26484:6624,J00121:27:H3GGKBBXX:5:1226:21805:3582,J00121:27:H3GGKBBXX:5:2123:15483:18405,J00121:27:H3GGKBBXX:5:1115:11008:21061,J00121:27:H3GGKBBXX:5:2108:6776:28463,J00121:27:H3GGKBBXX:5:1215:24880:27162,J00121:27:H3GGKBBXX:5:1211:24261:42196,J00121:27:H3GGKBBXX:5:2110:10713:15803,J00121:27:H3GGKBBXX:5:2126:30117:2580,J00121:27:H3GGKBBXX:5:1208:9272:15311,J00121:27:H3GGKBBXX:5:2221:6735:44148,J00121:27:H3GGKBBXX:5:1216:9343:14660,J00121:27:H3GGKBBXX:5:2106:22475:27637,J00121:27:H3GGKBBXX:5:1212:28980:15276,J00121:27:H3GGKBBXX:5:2214:14874:40948,J00121:27:H3GGKBBXX:5:1228:25652:18898,J00121:27:H3GGKBBXX:5:1108:12956:27039;sequence=TATAGCAAATTTATGATTTTTTCTATTCTTTTGTTTTATTCAAAATTCTTTAGCATTCCATTG;start=240969;subtype=IES;support_ref=6;support_variant=45;type=IES;
scaffold51_100_with_IES	MILORD	internal_eliminated_sequence	242928	242993	.	.	.	ID=MILORD.100.242928.242993;Name=MILORD.100.242928.242993;bounded_by_ta=TRUE;common_boundary=Both;end=242993;ies_id=IESPGM.PTET51.1.100.229690;ies_left_dist=0;ies_min_dist=0;ies_right_dist=0;junction_seq=aatctccattctcaaTAcccattacaatttag;read_names=J00121:27:H3GGKBBXX:5:2124:1722:45062,J00121:27:H3GGKBBXX:5:1123:22394:38996,J00121:27:H3GGKBBXX:5:2214:16833:37132,J00121:27:H3GGKBBXX:5:1127:27214:33598,J00121:27:H3GGKBBXX:5:1118:13494:19953,J00121:27:H3GGKBBXX:5:1109:27762:33809,J00121:27:H3GGKBBXX:5:1114:20364:9455,J00121:27:H3GGKBBXX:5:2102:8420:29729,J00121:27:H3GGKBBXX:5:2202:12418:39049,J00121:27:H3GGKBBXX:5:2223:26007:48139,J00121:27:H3GGKBBXX:5:2219:6147:45942,J00121:27:H3GGKBBXX:5:1224:12368:29747,J00121:27:H3GGKBBXX:5:2110:3376:5024,J00121:27:H3GGKBBXX:5:2118:18274:39137,J00121:27:H3GGKBBXX:5:2212:17340:13078,J00121:27:H3GGKBBXX:5:1212:14509:13658;sequence=TACAGCAATAAAGAAATCTCTATATTATTGTATATTTAAAATTCTAATTAAAAGTTCATCCAGATG;start=242928;subtype=IES;support_ref=18;support_variant=16;type=IES;
scaffold51_100_with_IES	MILORD	internal_eliminated_sequence	245773	245798	.	.	.	ID=MILORD.100.245773.245798;Name=MILORD.100.245773.245798;bounded_by_ta=TRUE;common_boundary=Both;end=245798;ies_id=IESPGM.PTET51.1.100.232469;ies_left_dist=0;ies_min_dist=0;ies_right_dist=0;junction_seq=cttttatgttaatttTAaaataccttcttcaa;read_names=J00121:27:H3GGKBBXX:5:1122:22556:5376,J00121:27:H3GGKBBXX:5:1224:21115:44869,J00121:27:H3GGKBBXX:5:1207:7841:31787,J00121:27:H3GGKBBXX:5:1214:12794:4462,J00121:27:H3GGKBBXX:5:1106:27042:17966,J00121:27:H3GGKBBXX:5:2207:4219:32578,J00121:27:H3GGKBBXX:5:1209:25388:46539,J00121:27:H3GGKBBXX:5:2108:28655:19742,J00121:27:H3GGKBBXX:5:1124:6238:37730,J00121:27:H3GGKBBXX:5:2102:3518:10299,J00121:27:H3GGKBBXX:5:2227:11901:33721,J00121:27:H3GGKBBXX:5:1123:9648:34389,J00121:27:H3GGKBBXX:5:1211:21521:35198,J00121:27:H3GGKBBXX:5:1108:7080:41581,J00121:27:H3GGKBBXX:5:2214:17330:21430,J00121:27:H3GGKBBXX:5:2124:24211:6906,J00121:27:H3GGKBBXX:5:1118:24637:16295,J00121:27:H3GGKBBXX:5:2207:17086:6413,J00121:27:H3GGKBBXX:5:1219:8308:28727,J00121:27:H3GGKBBXX:5:1225:6573:18968,J00121:27:H3GGKBBXX:5:1207:5203:28727,J00121:27:H3GGKBBXX:5:1121:9902:21957,J00121:27:H3GGKBBXX:5:1125:28564:24542,J00121:27:H3GGKBBXX:5:2109:19542:14678,J00121:27:H3GGKBBXX:5:1116:5842:15803,J00121:27:H3GGKBBXX:5:2103:24342:24718,J00121:27:H3GGKBBXX:5:1223:9638:28358,J00121:27:H3GGKBBXX:5:2222:12936:44412,J00121:27:H3GGKBBXX:5:1206:21176:5341,J00121:27:H3GGKBBXX:5:2104:14641:9033,J00121:27:H3GGKBBXX:5:2221:16965:31171,J00121:27:H3GGKBBXX:5:1205:28879:43550,J00121:27:H3GGKBBXX:5:1111:29528:26670,J00121:27:H3GGKBBXX:5:2217:28493:22590,J00121:27:H3GGKBBXX:5:1106:8318:23610,J00121:27:H3GGKBBXX:5:2222:27509:3688,J00121:27:H3GGKBBXX:5:1108:4249:3160,J00121:27:H3GGKBBXX:5:2121:10998:45027,J00121:27:H3GGKBBXX:5:1103:17736:23118,J00121:27:H3GGKBBXX:5:1123:24515:19531,J00121:27:H3GGKBBXX:5:1113:29488:42354,J00121:27:H3GGKBBXX:5:1101:20892:20322,J00121:27:H3GGKBBXX:5:1214:9729:12550,J00121:27:H3GGKBBXX:5:1209:15371:24788,J00121:27:H3GGKBBXX:5:2227:30249:12409,J00121:27:H3GGKBBXX:5:2207:4026:30521,J00121:27:H3GGKBBXX:5:1211:14793:12110,J00121:27:H3GGKBBXX:5:1214:9678:12568;sequence=TATAAATAAAACACATATTCTAACTA;start=245773;subtype=IES;support_ref=0;support_variant=48;type=IES;
scaffold51_100_with_IES	MILORD	internal_eliminated_sequence	247866	247943	.	.	.	ID=MILORD.100.247866.247943;Name=MILORD.100.247866.247943;bounded_by_ta=TRUE;common_boundary=Both;end=247943;ies_id=IESPGM.PTET51.1.100.234536;ies_left_dist=0;ies_min_dist=0;ies_right_dist=0;junction_seq=atttcatcacaacaaTAtcaaaggcaatttaa;read_names=J00121:27:H3GGKBBXX:5:1210:12784:35321,J00121:27:H3GGKBBXX:5:1221:29863:25703,J00121:27:H3GGKBBXX:5:2224:21379:32982,J00121:27:H3GGKBBXX:5:2222:15574:40297,J00121:27:H3GGKBBXX:5:2201:10318:32455,J00121:27:H3GGKBBXX:5:1227:17736:9438,J00121:27:H3GGKBBXX:5:1226:5172:9297,J00121:27:H3GGKBBXX:5:1210:26281:33352,J00121:27:H3GGKBBXX:5:2228:32532:39189,J00121:27:H3GGKBBXX:5:1207:10754:26810,J00121:27:H3GGKBBXX:5:2220:10176:43990,J00121:27:H3GGKBBXX:5:1101:24616:30820,J00121:27:H3GGKBBXX:5:1208:8339:14854,J00121:27:H3GGKBBXX:5:2111:21197:11319,J00121:27:H3GGKBBXX:5:2217:22120:10352,J00121:27:H3GGKBBXX:5:2119:29224:32824,J00121:27:H3GGKBBXX:5:1118:27356:26986,J00121:27:H3GGKBBXX:5:2214:6563:25527,J00121:27:H3GGKBBXX:5:1213:21105:20867,J00121:27:H3GGKBBXX:5:2113:8318:6132,J00121:27:H3GGKBBXX:5:1219:24515:4620,J00121:27:H3GGKBBXX:5:1224:26961:3758,J00121:27:H3GGKBBXX:5:2208:17421:4637,J00121:27:H3GGKBBXX:5:1213:13697:37255,J00121:27:H3GGKBBXX:5:1210:4564:16717,J00121:27:H3GGKBBXX:5:2201:21866:2598,J00121:27:H3GGKBBXX:5:2226:13169:10282,J00121:27:H3GGKBBXX:5:1118:24840:36024,J00121:27:H3GGKBBXX:5:1121:24424:11706,J00121:27:H3GGKBBXX:5:1214:26108:15539,J00121:27:H3GGKBBXX:5:1111:19725:37009,J00121:27:H3GGKBBXX:5:1223:13443:1050,J00121:27:H3GGKBBXX:5:1118:25885:7591,J00121:27:H3GGKBBXX:5:2117:30198:4760,J00121:27:H3GGKBBXX:5:1227:3092:44236,J00121:27:H3GGKBBXX:5:1222:12388:33123,J00121:27:H3GGKBBXX:5:2216:3772:3741,J00121:27:H3GGKBBXX:5:2206:31872:4778,J00121:27:H3GGKBBXX:5:2103:16873:19408,J00121:27:H3GGKBBXX:5:1224:29823:19056,J00121:27:H3GGKBBXX:5:2109:26159:14326,J00121:27:H3GGKBBXX:5:1216:26149:26406,J00121:27:H3GGKBBXX:5:1118:4310:6079;sequence=TATACTTTATTTATTTTTAATTTTCAATACATATATTTACTAAAAACTAAAAATTTACATAATTCAACTCATTAATTG;start=247866;subtype=IES;support_ref=4;support_variant=43;type=IES;
scaffold51_100_with_IES	MILORD	internal_eliminated_sequence	248237	248266	.	.	.	ID=MILORD.100.248237.248266;Name=MILORD.100.248237.248266;bounded_by_ta=TRUE;common_boundary=Both;end=248266;ies_id=IESPGM.PTET51.1.100.234829;ies_left_dist=0;ies_min_dist=0;ies_right_dist=0;junction_seq=atgcatcttgattgaTAcatgcaacaatgttc;read_names=J00121:27:H3GGKBBXX:5:1204:7090:39207,J00121:27:H3GGKBBXX:5:2103:8663:24560,J00121:27:H3GGKBBXX:5:1213:9973:6396,J00121:27:H3GGKBBXX:5:1228:18862:22186,J00121:27:H3GGKBBXX:5:1106:22932:32191,J00121:27:H3GGKBBXX:5:1118:22617:29184,J00121:27:H3GGKBBXX:5:1115:17969:37167,J00121:27:H3GGKBBXX:5:2101:26037:6167,J00121:27:H3GGKBBXX:5:2216:13474:30679,J00121:27:H3GGKBBXX:5:1228:30502:12919,J00121:27:H3GGKBBXX:5:2216:22394:3582,J00121:27:H3GGKBBXX:5:2110:3610:14678,J00121:27:H3GGKBBXX:5:1118:9780:32050,J00121:27:H3GGKBBXX:5:1109:16995:34846,J00121:27:H3GGKBBXX:5:1119:15889:31242,J00121:27:H3GGKBBXX:5:2109:16904:14994,J00121:27:H3GGKBBXX:5:1108:7080:48755,J00121:27:H3GGKBBXX:5:1106:15727:21430,J00121:27:H3GGKBBXX:5:2206:9962:2334,J00121:27:H3GGKBBXX:5:1209:7973:15698,J00121:27:H3GGKBBXX:5:2213:20821:48368,J00121:27:H3GGKBBXX:5:1109:17279:41809,J00121:27:H3GGKBBXX:5:1217:22049:2211,J00121:27:H3GGKBBXX:5:1205:28189:2861,J00121:27:H3GGKBBXX:5:1126:12966:21254,J00121:27:H3GGKBBXX:5:1211:23175:29694,J00121:27:H3GGKBBXX:5:2115:3924:17298,J00121:27:H3GGKBBXX:5:1223:11201:42425,J00121:27:H3GGKBBXX:5:1208:13535:14256,J00121:27:H3GGKBBXX:5:1122:4787:17526,J00121:27:H3GGKBBXX:5:2213:16508:18704,J00121:27:H3GGKBBXX:5:1223:10176:31540,J00121:27:H3GGKBBXX:5:2109:15524:47243,J00121:27:H3GGKBBXX:5:2101:21572:42495,J00121:27:H3GGKBBXX:5:2207:21988:16207,J00121:27:H3GGKBBXX:5:1222:7872:19074,J00121:27:H3GGKBBXX:5:1109:14225:19320,J00121:27:H3GGKBBXX:5:2109:19847:44007,J00121:27:H3GGKBBXX:5:1105:25083:11653,J00121:27:H3GGKBBXX:5:2211:12256:6941;sequence=TATAATAAAGATGTCCTTTATTTCTAATCG;start=248237;subtype=IES;support_ref=21;support_variant=40;type=IES;
scaffold51_100_with_IES	MILORD	internal_eliminated_sequence	249455	249481	.	.	.	ID=MILORD.100.249455.249481;Name=MILORD.100.249455.249481;bounded_by_ta=TRUE;common_boundary=None;end=249481;ies_id=IESPGM.PTET51.1.100.234829;ies_left_dist=-1218;ies_min_dist=1215;ies_right_dist=-1215;junction_seq=cttgcaaaatttcttTAgtggatgagagaata;read_names=J00121:27:H3GGKBBXX:5:2223:14803:31998;sequence=TATGCAGTTATTCCATTATTTGAGAGA;start=249455;subtype=MAC;support_ref=101;support_variant=1;type=CRYPTIC;
scaffold51_100_with_IES	MILORD	internal_eliminated_sequence	249950	250417	.	.	.	ID=MILORD.100.249950.250417;Name=MILORD.100.249950.250417;bounded_by_ta=TRUE;common_boundary=None;end=250417;ies_id=IESPGM.PTET51.1.100.237431;ies_left_dist=919;ies_min_dist=477;ies_right_dist=477;junction_seq=taaataagcttcaaaTAtattcaggtttgata;read_names=J00121:27:H3GGKBBXX:5:1212:20080:18740;sequence=TAATTAAAATAACTCCCCGAGTAATTGATAAATATACATCATAATTTGAATTTAAATACTCAAAAATTTTTAAGGGAATTAGTGAAAAAATCTAAAACAGTAAATATTTTTTTGAACTATTAAAATCGGATAAATTTTTTCAATAATTTTTCAATGAAATTCCAAATTCTTAAAGTAATTTATGATTATGAATCAGAAGAAATAATCAAAAATGAAGGTAAATCTGATAATTAGTTTAATAATATTTAGTTTATATTCGAAAATTATAATTTATACGAATAATTATATTTTCTCATCAAATTTTTTATATTCATTTTTTAAGACAATATTCTCTCATCTTCATTATTTTTACTAATTGATAGAAATATGATGTTTAAATCTAAATTAATCAGTTTGTTTTTACTATTATTGATAATTTATATAAAACTTGTAAAAAAATTTAATCAAAACAAGTTTTCACTTTTTGAA;start=249950;subtype=MAC;support_ref=105;support_variant=1;type=CRYPTIC;
scaffold51_100_with_IES	MILORD	internal_eliminated_sequence	250233	250485	.	.	.	ID=MILORD.100.250233.250485;Name=MILORD.100.250233.250485;bounded_by_ta=TRUE;common_boundary=None;end=250485;ies_id=IESPGM.PTET51.1.100.237431;ies_left_dist=636;ies_min_dist=409;ies_right_dist=409;junction_seq=atttatacgaataatTAtaaatttatattttg;read_names=J00121:27:H3GGKBBXX:5:1225:17472:2088;sequence=TATATTTTCTCATCAAATTTTTTATATTCATTTTTTAAGACAATATTCTCTCATCTTCATTATTTTTACTAATTGATAGAAATATGATGTTTAAATCTAAATTAATCAGTTTGTTTTTACTATTATTGATAATTTATATAAAACTTGTAAAAAAATTTAATCAAAACAAGTTTTCACTTTTTGAATATATTCAGGTTTGATAATATTATGATTTACTGAAGTCCTTTATGTATAAATTCCATTAGAAATATCA;start=250233;subtype=MAC;support_ref=103;support_variant=1;type=CRYPTIC;
scaffold51_100_with_IES	MILORD	internal_eliminated_sequence	250869	250894	.	.	.	ID=MILORD.100.250869.250894;Name=MILORD.100.250869.250894;bounded_by_ta=TRUE;common_boundary=Both;end=250894;ies_id=IESPGM.PTET51.1.100.237431;ies_left_dist=0;ies_min_dist=0;ies_right_dist=0;junction_seq=ctctgatgggtaaagTAtataattgatgtact;read_names=J00121:27:H3GGKBBXX:5:2215:18720:34037,J00121:27:H3GGKBBXX:5:1103:25510:4233,J00121:27:H3GGKBBXX:5:1218:8623:1244,J00121:27:H3GGKBBXX:5:2101:14692:20199,J00121:27:H3GGKBBXX:5:2218:17584:24331,J00121:27:H3GGKBBXX:5:1107:6015:46311,J00121:27:H3GGKBBXX:5:1120:9770:10088,J00121:27:H3GGKBBXX:5:1202:9962:1806,J00121:27:H3GGKBBXX:5:1122:24921:3002,J00121:27:H3GGKBBXX:5:2123:17543:2352,J00121:27:H3GGKBBXX:5:1105:20090:10633,J00121:27:H3GGKBBXX:5:1203:14854:1525,J00121:27:H3GGKBBXX:5:2226:15625:37044,J00121:27:H3GGKBBXX:5:2211:27285:14379,J00121:27:H3GGKBBXX:5:1215:14022:44816,J00121:27:H3GGKBBXX:5:1212:16427:33123,J00121:27:H3GGKBBXX:5:1227:31527:34108,J00121:27:H3GGKBBXX:5:1120:6969:28200,J00121:27:H3GGKBBXX:5:1116:29285:4901,J00121:27:H3GGKBBXX:5:1217:28655:40983,J00121:27:H3GGKBBXX:5:1114:30726:14221,J00121:27:H3GGKBBXX:5:1120:4097:43128,J00121:27:H3GGKBBXX:5:1111:11759:7345,J00121:27:H3GGKBBXX:5:1120:2544:14906,J00121:27:H3GGKBBXX:5:1110:25438:6783,J00121:27:H3GGKBBXX:5:1225:23307:27602,J00121:27:H3GGKBBXX:5:2221:17046:10809,J00121:27:H3GGKBBXX:5:2217:9526:11601,J00121:27:H3GGKBBXX:5:2206:6137:17720,J00121:27:H3GGKBBXX:5:2225:30066:28657,J00121:27:H3GGKBBXX:5:2221:17736:9930,J00121:27:H3GGKBBXX:5:1125:22191:32279,J00121:27:H3GGKBBXX:5:2227:11058:18757,J00121:27:H3GGKBBXX:5:1216:25834:35637,J00121:27:H3GGKBBXX:5:1110:4249:33862,J00121:27:H3GGKBBXX:5:2114:28260:27918,J00121:27:H3GGKBBXX:5:1227:21460:40614,J00121:27:H3GGKBBXX:5:1208:9425:6220,J00121:27:H3GGKBBXX:5:1120:4137:33352,J00121:27:H3GGKBBXX:5:1124:21125:27830,J00121:27:H3GGKBBXX:5:1222:21887:41352,J00121:27:H3GGKBBXX:5:2119:30421:19566,J00121:27:H3GGKBBXX:5:2221:11880:44412,J00121:27:H3GGKBBXX:5:2215:21501:27145,J00121:27:H3GGKBBXX:5:2208:7791:18370,J00121:27:H3GGKBBXX:5:1112:28016:15961,J00121:27:H3GGKBBXX:5:2225:18822:29430,J00121:27:H3GGKBBXX:5:2113:16062:7697,J00121:27:H3GGKBBXX:5:1213:15006:17087,J00121:27:H3GGKBBXX:5:2201:15240:48403,J00121:27:H3GGKBBXX:5:1105:22475:41950,J00121:27:H3GGKBBXX:5:1128:25489:34442,J00121:27:H3GGKBBXX:5:1103:4401:5464,J00121:27:H3GGKBBXX:5:1121:10033:38750,J00121:27:H3GGKBBXX:5:1210:3468:46223,J00121:27:H3GGKBBXX:5:1116:28432:43058;sequence=TATAGAGATTAATGATATTTAGATTA;start=250869;subtype=IES;support_ref=9;support_variant=56;type=IES;
scaffold51_100_with_IES	MILORD	internal_eliminated_sequence	251144	251169	.	.	.	ID=MILORD.100.251144.251169;Name=MILORD.100.251144.251169;bounded_by_ta=TRUE;common_boundary=Both;end=251169;ies_id=IESPGM.PTET51.1.100.237680;ies_left_dist=0;ies_min_dist=0;ies_right_dist=0;junction_seq=atcatacctagccctTAactcttcatcaaaat;read_names=J00121:27:H3GGKBBXX:5:2212:16102:47401,J00121:27:H3GGKBBXX:5:2212:13139:29290,J00121:27:H3GGKBBXX:5:2125:25307:17913,J00121:27:H3GGKBBXX:5:1108:18243:18511,J00121:27:H3GGKBBXX:5:2222:30391:33615,J00121:27:H3GGKBBXX:5:2110:11150:44412,J00121:27:H3GGKBBXX:5:2106:9414:34231,J00121:27:H3GGKBBXX:5:1112:17807:48667,J00121:27:H3GGKBBXX:5:2219:8247:26230,J00121:27:H3GGKBBXX:5:2212:10470:15170,J00121:27:H3GGKBBXX:5:2103:15574:27742,J00121:27:H3GGKBBXX:5:2227:22201:46610,J00121:27:H3GGKBBXX:5:1113:13545:24859,J00121:27:H3GGKBBXX:5:1208:30939:4602,J00121:27:H3GGKBBXX:5:1106:8582:23997,J00121:27:H3GGKBBXX:5:2107:31700:9614,J00121:27:H3GGKBBXX:5:2107:3356:37906,J00121:27:H3GGKBBXX:5:2219:7162:19109,J00121:27:H3GGKBBXX:5:2225:25418:29325,J00121:27:H3GGKBBXX:5:1127:7009:17263,J00121:27:H3GGKBBXX:5:1111:16285:15152,J00121:27:H3GGKBBXX:5:2110:13230:6660,J00121:27:H3GGKBBXX:5:2222:16193:14854,J00121:27:H3GGKBBXX:5:2212:21562:42583,J00121:27:H3GGKBBXX:5:1117:15290:4813,J00121:27:H3GGKBBXX:5:1127:22516:28164,J00121:27:H3GGKBBXX:5:2217:13748:13183,J00121:27:H3GGKBBXX:5:2108:29772:15557,J00121:27:H3GGKBBXX:5:2113:27011:41651;sequence=TATAATACAATAAAACATTTTAATCA;start=251144;subtype=IES;support_ref=3;support_variant=29;type=IES;
scaffold51_100_with_IES	MILORD	internal_eliminated_sequence	252205	252434	.	.	.	ID=MILORD.100.252205.252434;Name=MILORD.100.252205.252434;bounded_by_ta=TRUE;common_boundary=Both;end=252434;ies_id=IESPGM.PTET51.1.100.238715;ies_left_dist=0;ies_min_dist=0;ies_right_dist=0;junction_seq=gagcagactttattgTAattaatgactaaaat;read_names=J00121:27:H3GGKBBXX:5:1101:19522:42530,J00121:27:H3GGKBBXX:5:1227:7060:45203,J00121:27:H3GGKBBXX:5:1209:16701:32156,J00121:27:H3GGKBBXX:5:1106:23104:34284,J00121:27:H3GGKBBXX:5:2122:11525:35989,J00121:27:H3GGKBBXX:5:2226:5041:46909,J00121:27:H3GGKBBXX:5:1218:22820:3407,J00121:27:H3GGKBBXX:5:2105:23196:9860,J00121:27:H3GGKBBXX:5:1110:23571:11636,J00121:27:H3GGKBBXX:5:2214:20679:47067,J00121:27:H3GGKBBXX:5:2101:11951:3565,J00121:27:H3GGKBBXX:5:2211:5436:44289,J00121:27:H3GGKBBXX:5:2218:2767:4356,J00121:27:H3GGKBBXX:5:2202:16356:26494,J00121:27:H3GGKBBXX:5:2212:3173:30380,J00121:27:H3GGKBBXX:5:2217:23043:16629,J00121:27:H3GGKBBXX:5:2211:30766:47946,J00121:27:H3GGKBBXX:5:2213:19695:35268,J00121:27:H3GGKBBXX:5:1111:25053:11390,J00121:27:H3GGKBBXX:5:1117:23033:20199,J00121:27:H3GGKBBXX:5:1223:17858:31136,J00121:27:H3GGKBBXX:5:1107:5071:11688,J00121:27:H3GGKBBXX:5:1110:23541:11618,J00121:27:H3GGKBBXX:5:1128:28341:35444,J00121:27:H3GGKBBXX:5:2204:19431:37835,J00121:27:H3GGKBBXX:5:1104:11058:40807,J00121:27:H3GGKBBXX:5:1223:26758:9948,J00121:27:H3GGKBBXX:5:2217:18974:15733,J00121:27:H3GGKBBXX:5:2119:9506:26371,J00121:27:H3GGKBBXX:5:1202:7527:39365,J00121:27:H3GGKBBXX:5:2215:7243:23012,J00121:27:H3GGKBBXX:5:1127:21856:42882,J00121:27:H3GGKBBXX:5:1101:30066:19724,J00121:27:H3GGKBBXX:5:2226:15990:38627,J00121:27:H3GGKBBXX:5:1126:20983:10739;sequence=TATTATCTTTATAAATCTGAACTTTGATTTATATCACTTGAAAGTACAAAATTGATAGAAATTTGTAAAAATGATTTAAAAATTGTGAATAATAAAACAGGATATTTATAAAAATAGACTATAAAAATTTATGTTCTAAATTCACTAACATTAATTTTTTAAAGAAATAATTAGATTGCACTTAAATAATTCAAAATTGTCGCAATTGTTATTTTCGTTTTCTATTACGA;start=252205;subtype=IES;support_ref=4;support_variant=35;type=IES;
scaffold51_100_with_IES	MILORD	internal_eliminated_sequence	253204	253269	.	.	.	ID=MILORD.100.253204.253269;Name=MILORD.100.253204.253269;bounded_by_ta=TRUE;common_boundary=Both;end=253269;ies_id=IESPGM.PTET51.1.100.239484;ies_left_dist=0;ies_min_dist=0;ies_right_dist=0;junction_seq=gcaaattatgaataaTAttatcaaaatgattg;read_names=J00121:27:H3GGKBBXX:5:2209:7395:4708,J00121:27:H3GGKBBXX:5:2215:25236:43216,J00121:27:H3GGKBBXX:5:2206:28036:3758,J00121:27:H3GGKBBXX:5:1117:7720:13781,J00121:27:H3GGKBBXX:5:1115:16934:41493,J00121:27:H3GGKBBXX:5:2225:18984:40403,J00121:27:H3GGKBBXX:5:2209:7537:4391,J00121:27:H3GGKBBXX:5:1226:20902:16225,J00121:27:H3GGKBBXX:5:2124:28524:42126,J00121:27:H3GGKBBXX:5:2211:16062:9596,J00121:27:H3GGKBBXX:5:2224:19441:3072,J00121:27:H3GGKBBXX:5:2112:29183:38416,J00121:27:H3GGKBBXX:5:1213:26129:30204,J00121:27:H3GGKBBXX:5:2125:22506:25087,J00121:27:H3GGKBBXX:5:1124:8156:44289,J00121:27:H3GGKBBXX:5:1207:17797:33844,J00121:27:H3GGKBBXX:5:1113:7770:46856,J00121:27:H3GGKBBXX:5:2203:9993:37202,J00121:27:H3GGKBBXX:5:1127:14225:31769,J00121:27:H3GGKBBXX:5:1106:6126:35848,J00121:27:H3GGKBBXX:5:2224:19268:2914,J00121:27:H3GGKBBXX:5:1121:18791:33105,J00121:27:H3GGKBBXX:5:1228:24261:26547,J00121:27:H3GGKBBXX:5:1121:26362:41581,J00121:27:H3GGKBBXX:5:1108:20780:28147,J00121:27:H3GGKBBXX:5:1201:18933:21289,J00121:27:H3GGKBBXX:5:2202:29833:32754,J00121:27:H3GGKBBXX:5:1204:10622:24859,J00121:27:H3GGKBBXX:5:2206:19918:29993,J00121:27:H3GGKBBXX:5:2213:9587:29325,J00121:27:H3GGKBBXX:5:1127:15838:22045,J00121:27:H3GGKBBXX:5:2110:13585:36147,J00121:27:H3GGKBBXX:5:1117:9252:22309;sequence=TACAGGAGTAAACTTCTTGGAAATCAAGAAGAAATGAATAATAAACTCAATTAATTAATTTAAGTG;start=253204;subtype=IES;support_ref=26;support_variant=33;type=IES;
scaffold51_100_with_IES	MILORD	internal_eliminated_sequence	254047	254091	.	.	.	ID=MILORD.100.254047.254091;Name=MILORD.100.254047.254091;bounded_by_ta=TRUE;common_boundary=Both;end=254091;ies_id=IESPGM.PTET51.1.100.240261;ies_left_dist=0;ies_min_dist=0;ies_right_dist=0;junction_seq=aataaaatagaatgaTAaaacaaattaaaaaa;read_names=J00121:27:H3GGKBBXX:5:1223:14854:10563,J00121:27:H3GGKBBXX:5:1212:6969:27778,J00121:27:H3GGKBBXX:5:2115:26798:27391,J00121:27:H3GGKBBXX:5:1223:4685:23434,J00121:27:H3GGKBBXX:5:1219:25317:10721,J00121:27:H3GGKBBXX:5:1119:29011:12726,J00121:27:H3GGKBBXX:5:1218:3336:42724,J00121:27:H3GGKBBXX:5:1107:5954:7521,J00121:27:H3GGKBBXX:5:1112:10105:28323,J00121:27:H3GGKBBXX:5:2206:18416:23593;sequence=TATTGGAGATAGTATAAAAATAATCACCTATCATTAAATCAACTA;start=254047;subtype=IES;support_ref=24;support_variant=10;type=IES;
scaffold51_100_with_IES	MILORD	internal_eliminated_sequence	254170	254217	.	.	.	ID=MILORD.100.254170.254217;Name=MILORD.100.254170.254217;bounded_by_ta=TRUE;common_boundary=Both;end=254217;ies_id=IESPGM.PTET51.1.100.240339;ies_left_dist=0;ies_min_dist=0;ies_right_dist=0;junction_seq=ttgattttatttagcTActtttctgatcaatt;read_names=J00121:27:H3GGKBBXX:5:2215:8237:23364,J00121:27:H3GGKBBXX:5:1101:1925:29624,J00121:27:H3GGKBBXX:5:1226:16640:11020,J00121:27:H3GGKBBXX:5:2109:29193:11987,J00121:27:H3GGKBBXX:5:1121:9567:39629,J00121:27:H3GGKBBXX:5:1224:31172:44957,J00121:27:H3GGKBBXX:5:1223:16122:43533,J00121:27:H3GGKBBXX:5:1215:13352:32824,J00121:27:H3GGKBBXX:5:1108:27996:30063,J00121:27:H3GGKBBXX:5:2208:25723:34670,J00121:27:H3GGKBBXX:5:1223:16011:43445,J00121:27:H3GGKBBXX:5:1113:10673:29343;sequence=TATTGTCAATGAAGAATGCAAGATATATTTATTAATATAATTTATCAA;start=254170;subtype=IES;support_ref=12;support_variant=12;type=IES;
scaffold51_100_with_IES	MILORD	internal_eliminated_sequence	257434	257461	.	.	.	ID=MILORD.100.257434.257461;Name=MILORD.100.257434.257461;bounded_by_ta=TRUE;common_boundary=None;end=257461;ies_id=IESPGM.PTET51.1.100.243649;ies_left_dist=94;ies_min_dist=94;ies_right_dist=152;junction_seq=tttataccatagtaaTAtttatttttaattat;read_names=J00121:27:H3GGKBBXX:5:1212:21115:27320;sequence=TATCAATAAAACTTTTATTTACATACTA;start=257434;subtype=MAC;support_ref=67;support_variant=1;type=CRYPTIC;
scaffold51_100_with_IES	MILORD	internal_eliminated_sequence	257528	257613	.	.	.	ID=MILORD.100.257528.257613;Name=MILORD.100.257528.257613;bounded_by_ta=TRUE;common_boundary=Both;end=257613;ies_id=IESPGM.PTET51.1.100.243649;ies_left_dist=0;ies_min_dist=0;ies_right_dist=0;junction_seq=aagagtgctaagggaTAataagatcaatgttc;read_names=J00121:27:H3GGKBBXX:5:1219:6532:36587,J00121:27:H3GGKBBXX:5:2108:6705:9209,J00121:27:H3GGKBBXX:5:1203:28432:46504,J00121:27:H3GGKBBXX:5:1101:8937:30732,J00121:27:H3GGKBBXX:5:2119:17076:29571,J00121:27:H3GGKBBXX:5:1202:21268:3143,J00121:27:H3GGKBBXX:5:2116:15483:15698,J00121:27:H3GGKBBXX:5:1120:20506:10299,J00121:27:H3GGKBBXX:5:1118:29315:7275,J00121:27:H3GGKBBXX:5:1211:10033:31329,J00121:27:H3GGKBBXX:5:2209:4290:18318,J00121:27:H3GGKBBXX:5:2104:2696:14818,J00121:27:H3GGKBBXX:5:1118:12083:4497,J00121:27:H3GGKBBXX:5:2106:19877:4778,J00121:27:H3GGKBBXX:5:2208:13423:2070,J00121:27:H3GGKBBXX:5:1127:24698:9156,J00121:27:H3GGKBBXX:5:1227:30746:14291,J00121:27:H3GGKBBXX:5:2202:24200:32525,J00121:27:H3GGKBBXX:5:1226:19735:15258,J00121:27:H3GGKBBXX:5:2220:3742:39242,J00121:27:H3GGKBBXX:5:1104:10379:15469,J00121:27:H3GGKBBXX:5:1119:22658:18212,J00121:27:H3GGKBBXX:5:2122:18406:22766,J00121:27:H3GGKBBXX:5:1125:16153:33914,J00121:27:H3GGKBBXX:5:1218:24018:32912,J00121:27:H3GGKBBXX:5:1105:18132:32314,J00121:27:H3GGKBBXX:5:2215:17908:12902,J00121:27:H3GGKBBXX:5:2212:26849:40842,J00121:27:H3GGKBBXX:5:2224:31487:39770,J00121:27:H3GGKBBXX:5:1220:13930:36218,J00121:27:H3GGKBBXX:5:2213:10389:31769,J00121:27:H3GGKBBXX:5:2221:23419:26213,J00121:27:H3GGKBBXX:5:2107:11688:32191,J00121:27:H3GGKBBXX:5:2225:27509:39981;sequence=TATGCAGGAATGGGTAAACTTTTTTAGTGTGATTTAATTAAAAATTTAAGTCTGATTCTTAATAAAAGAAGATTGCGAATAGAGTG;start=257528;subtype=IES;support_ref=58;support_variant=34;type=IES;
scaffold51_100_with_IES	MILORD	internal_eliminated_sequence	257705	257734	.	.	.	ID=MILORD.100.257705.257734;Name=MILORD.100.257705.257734;bounded_by_ta=TRUE;common_boundary=Both;end=257734;ies_id=IESPGM.PTET51.1.100.243740;ies_left_dist=0;ies_min_dist=0;ies_right_dist=0;junction_seq=aattaataattaatgTActgcttatttctcat;read_names=J00121:27:H3GGKBBXX:5:1221:9049:43269,J00121:27:H3GGKBBXX:5:1102:28838:40104,J00121:27:H3GGKBBXX:5:2116:5183:2492,J00121:27:H3GGKBBXX:5:1202:12723:30362,J00121:27:H3GGKBBXX:5:2111:22262:24806,J00121:27:H3GGKBBXX:5:2228:24901:33844,J00121:27:H3GGKBBXX:5:2115:28798:45660,J00121:27:H3GGKBBXX:5:1111:19938:9315,J00121:27:H3GGKBBXX:5:1115:21826:26160,J00121:27:H3GGKBBXX:5:2128:14955:30820,J00121:27:H3GGKBBXX:5:2210:24282:6607,J00121:27:H3GGKBBXX:5:1220:18132:10159,J00121:27:H3GGKBBXX:5:1216:23246:19689,J00121:27:H3GGKBBXX:5:1104:18730:21993,J00121:27:H3GGKBBXX:5:2123:5660:16014,J00121:27:H3GGKBBXX:5:1102:30411:10757,J00121:27:H3GGKBBXX:5:1117:25022:7609,J00121:27:H3GGKBBXX:5:1220:14245:18616,J00121:27:H3GGKBBXX:5:2102:28595:27971,J00121:27:H3GGKBBXX:5:2119:21146:37361,J00121:27:H3GGKBBXX:5:1209:12997:21905,J00121:27:H3GGKBBXX:5:1201:20324:23135,J00121:27:H3GGKBBXX:5:1201:13707:12269,J00121:27:H3GGKBBXX:5:1120:24992:26019,J00121:27:H3GGKBBXX:5:1217:25438:48561,J00121:27:H3GGKBBXX:5:1204:21511:38978,J00121:27:H3GGKBBXX:5:1217:6685:22432,J00121:27:H3GGKBBXX:5:1217:20466:22608,J00121:27:H3GGKBBXX:5:2218:8268:45256,J00121:27:H3GGKBBXX:5:1124:19837:44447,J00121:27:H3GGKBBXX:5:1227:8268:48069,J00121:27:H3GGKBBXX:5:1206:15777:4004,J00121:27:H3GGKBBXX:5:1217:14549:13799,J00121:27:H3GGKBBXX:5:2213:13748:37800,J00121:27:H3GGKBBXX:5:1120:26778:4673,J00121:27:H3GGKBBXX:5:1111:6725:33053,J00121:27:H3GGKBBXX:5:2126:30482:42284,J00121:27:H3GGKBBXX:5:1109:22364:17280,J00121:27:H3GGKBBXX:5:1106:27661:39330,J00121:27:H3GGKBBXX:5:2203:27154:9438,J00121:27:H3GGKBBXX:5:2223:26656:21377,J00121:27:H3GGKBBXX:5:2223:26697:21412;sequence=TATGGTGGGGATTGTGGATTATTGTGATTA;start=257705;subtype=IES;support_ref=0;support_variant=42;type=IES;
scaffold51_100_with_IES	MILORD	internal_eliminated_sequence	258291	258365	.	.	.	ID=MILORD.100.258291.258365;Name=MILORD.100.258291.258365;bounded_by_ta=TRUE;common_boundary=Both;end=258365;ies_id=IESPGM.PTET51.1.100.244296;ies_left_dist=0;ies_min_dist=0;ies_right_dist=0;junction_seq=tcaatgccatgttgaTAattagtgatgttgca;read_names=J00121:27:H3GGKBBXX:5:1107:5172:5183,J00121:27:H3GGKBBXX:5:2118:27346:48702,J00121:27:H3GGKBBXX:5:2214:30756:32666,J00121:27:H3GGKBBXX:5:2126:14529:15381,J00121:27:H3GGKBBXX:5:2218:4898:19337,J00121:27:H3GGKBBXX:5:1110:17127:17315,J00121:27:H3GGKBBXX:5:2202:11434:21483,J00121:27:H3GGKBBXX:5:1119:21095:13007,J00121:27:H3GGKBBXX:5:1110:12388:45256,J00121:27:H3GGKBBXX:5:2101:27184:10686,J00121:27:H3GGKBBXX:5:2108:28655:21606,J00121:27:H3GGKBBXX:5:2227:17990:33897,J00121:27:H3GGKBBXX:5:2212:27590:15996,J00121:27:H3GGKBBXX:5:2107:12824:39014,J00121:27:H3GGKBBXX:5:2116:20405:19548,J00121:27:H3GGKBBXX:5:1106:25773:46293,J00121:27:H3GGKBBXX:5:1121:8471:16735,J00121:27:H3GGKBBXX:5:1218:26626:1947,J00121:27:H3GGKBBXX:5:1119:23013:27057,J00121:27:H3GGKBBXX:5:2216:12520:21993,J00121:27:H3GGKBBXX:5:2225:27559:1455,J00121:27:H3GGKBBXX:5:1118:8075:31242,J00121:27:H3GGKBBXX:5:1116:20060:33299,J00121:27:H3GGKBBXX:5:2109:11789:28006,J00121:27:H3GGKBBXX:5:2208:4087:9631,J00121:27:H3GGKBBXX:5:2228:7720:34424,J00121:27:H3GGKBBXX:5:1203:8055:16577,J00121:27:H3GGKBBXX:5:1110:31477:22731,J00121:27:H3GGKBBXX:5:2219:17117:2246,J00121:27:H3GGKBBXX:5:1205:25114:25703,J00121:27:H3GGKBBXX:5:1211:24251:24419,J00121:27:H3GGKBBXX:5:2201:8552:27285;sequence=TACTAATCCTTCAAAAGAAATATTTAAATATCCTTAAACTTTGTTTAAAAAATCAATTTTTAATTAAAAGTACAG;start=258291;subtype=IES;support_ref=8;support_variant=32;type=IES;
scaffold51_100_with_IES	MILORD	internal_eliminated_sequence	258640	258669	.	.	.	ID=MILORD.100.258640.258669;Name=MILORD.100.258640.258669;bounded_by_ta=TRUE;common_boundary=Both;end=258669;ies_id=IESPGM.PTET51.1.100.244570;ies_left_dist=0;ies_min_dist=0;ies_right_dist=0;junction_seq=aatcacataattgtaTAagcaataaattagca;read_names=J00121:27:H3GGKBBXX:5:1223:20375:16612,J00121:27:H3GGKBBXX:5:1202:27702:46504,J00121:27:H3GGKBBXX:5:1203:18152:6255,J00121:27:H3GGKBBXX:5:1121:22485:18194,J00121:27:H3GGKBBXX:5:2115:14164:34407,J00121:27:H3GGKBBXX:5:1224:18416:21025,J00121:27:H3GGKBBXX:5:2208:20659:26670,J00121:27:H3GGKBBXX:5:2221:29285:16295,J00121:27:H3GGKBBXX:5:1206:9181:41317,J00121:27:H3GGKBBXX:5:2216:7344:29765,J00121:27:H3GGKBBXX:5:1107:9597:43585,J00121:27:H3GGKBBXX:5:2227:6431:43761,J00121:27:H3GGKBBXX:5:2101:19634:7310,J00121:27:H3GGKBBXX:5:1213:25215:43990,J00121:27:H3GGKBBXX:5:1111:2169:21571,J00121:27:H3GGKBBXX:5:1117:25570:19214,J00121:27:H3GGKBBXX:5:1109:15686:22801,J00121:27:H3GGKBBXX:5:1115:27164:9315,J00121:27:H3GGKBBXX:5:2114:26920:23733,J00121:27:H3GGKBBXX:5:1122:20029:40033,J00121:27:H3GGKBBXX:5:2111:26737:45924,J00121:27:H3GGKBBXX:5:2128:12875:38468,J00121:27:H3GGKBBXX:5:1110:14752:4514,J00121:27:H3GGKBBXX:5:1108:17300:39348,J00121:27:H3GGKBBXX:5:1115:14539:3336,J00121:27:H3GGKBBXX:5:2208:26413:5728,J00121:27:H3GGKBBXX:5:1128:14154:26019,J00121:27:H3GGKBBXX:5:2219:9891:4673,J00121:27:H3GGKBBXX:5:2113:10003:19285,J00121:27:H3GGKBBXX:5:1210:19207:13535,J00121:27:H3GGKBBXX:5:2111:25459:33158,J00121:27:H3GGKBBXX:5:2201:15615:16629,J00121:27:H3GGKBBXX:5:2115:26311:34846,J00121:27:H3GGKBBXX:5:2212:14539:27672,J00121:27:H3GGKBBXX:5:1223:23155:34512,J00121:27:H3GGKBBXX:5:1103:26595:16524,J00121:27:H3GGKBBXX:5:1203:10967:38433,J00121:27:H3GGKBBXX:5:2102:15727:35989,J00121:27:H3GGKBBXX:5:1116:11089:6923,J00121:27:H3GGKBBXX:5:2113:26808:40033,J00121:27:H3GGKBBXX:5:1119:25692:9789,J00121:27:H3GGKBBXX:5:2108:26768:48192,J00121:27:H3GGKBBXX:5:2106:4432:48350,J00121:27:H3GGKBBXX:5:1208:28016:39594,J00121:27:H3GGKBBXX:5:1211:20019:44201,J00121:27:H3GGKBBXX:5:1114:25002:31312,J00121:27:H3GGKBBXX:5:2211:29650:35989,J00121:27:H3GGKBBXX:5:1114:19055:20937,J00121:27:H3GGKBBXX:5:1215:22972:32754,J00121:27:H3GGKBBXX:5:2221:24779:8594,J00121:27:H3GGKBBXX:5:1103:27955:43322,J00121:27:H3GGKBBXX:5:1221:25530:18687,J00121:27:H3GGKBBXX:5:2219:11972:3354,J00121:27:H3GGKBBXX:5:2119:19299:1701;sequence=TATAGCTATTTAATAACATCAGTCTAACTA;start=258640;subtype=IES;support_ref=57;support_variant=54;type=IES;
scaffold51_100_with_IES	MILORD	internal_eliminated_sequence	259119	259144	.	.	.	ID=MILORD.100.259119.259144;Name=MILORD.100.259119.259144;bounded_by_ta=TRUE;common_boundary=Both;end=259144;ies_id=IESPGM.PTET51.1.100.245019;ies_left_dist=0;ies_min_dist=0;ies_right_dist=0;junction_seq=agaagaaattgtaatTAtctgatattcgtaaa;read_names=J00121:27:H3GGKBBXX:5:2217:15179:30890,J00121:27:H3GGKBBXX:5:2107:18548:7152,J00121:27:H3GGKBBXX:5:1104:26220:36235,J00121:27:H3GGKBBXX:5:1203:9364:48139,J00121:27:H3GGKBBXX:5:1207:26443:24841,J00121:27:H3GGKBBXX:5:1127:6583:42689,J00121:27:H3GGKBBXX:5:1224:20080:37941,J00121:27:H3GGKBBXX:5:1227:31568:47753,J00121:27:H3GGKBBXX:5:2105:31304:29782,J00121:27:H3GGKBBXX:5:2220:2047:7820,J00121:27:H3GGKBBXX:5:1119:26321:19214,J00121:27:H3GGKBBXX:5:2223:13667:23944,J00121:27:H3GGKBBXX:5:1127:8745:14713,J00121:27:H3GGKBBXX:5:2116:13484:24296,J00121:27:H3GGKBBXX:5:2224:25195:7873,J00121:27:H3GGKBBXX:5:1225:28605:34319,J00121:27:H3GGKBBXX:5:2119:17584:28586,J00121:27:H3GGKBBXX:5:2119:7740:25034,J00121:27:H3GGKBBXX:5:1205:24748:37976,J00121:27:H3GGKBBXX:5:1111:26869:45871,J00121:27:H3GGKBBXX:5:1108:23297:43585,J00121:27:H3GGKBBXX:5:1211:7679:24331,J00121:27:H3GGKBBXX:5:1205:27813:42970,J00121:27:H3GGKBBXX:5:2123:31050:7082;sequence=TACAGTTTAAGTTGATTTGCATATTA;start=259119;subtype=IES;support_ref=156;support_variant=24;type=IES;
scaffold51_100_with_IES	MILORD	internal_eliminated_sequence	260412	260528	.	.	.	ID=MILORD.100.260412.260528;Name=MILORD.100.260412.260528;bounded_by_ta=TRUE;common_boundary=Both;end=260528;ies_id=IESPGM.PTET51.1.100.246286;ies_left_dist=0;ies_min_dist=0;ies_right_dist=0;junction_seq=attgtaaattaatgaTAttgaaaaacttaata;read_names=J00121:27:H3GGKBBXX:5:2111:27600:7468,J00121:27:H3GGKBBXX:5:1222:6816:38978,J00121:27:H3GGKBBXX:5:2201:25012:3512,J00121:27:H3GGKBBXX:5:2223:25317:23346,J00121:27:H3GGKBBXX:5:1116:19086:35585,J00121:27:H3GGKBBXX:5:2108:29406:25087;sequence=TACAGTAAAAATGATAATATTTATTAATTTTTAATTATATAAAAATGATCCTTTACCACAGTTTCATATAAACAAAAGATAATAAAAAAAACTAAACATAATTCATACATCTGATCG;start=260412;subtype=IES;support_ref=0;support_variant=6;type=IES;
scaffold51_100_with_IES	MILORD	internal_eliminated_sequence	261457	261482	.	.	.	ID=MILORD.100.261457.261482;Name=MILORD.100.261457.261482;bounded_by_ta=TRUE;common_boundary=Both;end=261482;ies_id=IESPGM.PTET51.1.100.247214;ies_left_dist=0;ies_min_dist=0;ies_right_dist=0;junction_seq=tttttgtaatttaatTAaatggtcaatgaata;read_names=J00121:27:H3GGKBBXX:5:2222:6380:22678,J00121:27:H3GGKBBXX:5:1223:10703:19056,J00121:27:H3GGKBBXX:5:1105:16853:33791,J00121:27:H3GGKBBXX:5:1117:17695:6835,J00121:27:H3GGKBBXX:5:1212:7557:27109,J00121:27:H3GGKBBXX:5:1111:27001:28903,J00121:27:H3GGKBBXX:5:1212:30675:36358,J00121:27:H3GGKBBXX:5:2221:4807:31980,J00121:27:H3GGKBBXX:5:1206:15006:29149,J00121:27:H3GGKBBXX:5:1225:4005:15188,J00121:27:H3GGKBBXX:5:1109:11972:24700,J00121:27:H3GGKBBXX:5:1128:14610:43198,J00121:27:H3GGKBBXX:5:2226:21836:6378,J00121:27:H3GGKBBXX:5:2213:17990:16454,J00121:27:H3GGKBBXX:5:1220:14093:1613,J00121:27:H3GGKBBXX:5:1113:26616:22327,J00121:27:H3GGKBBXX:5:2117:4097:9614,J00121:27:H3GGKBBXX:5:1125:7699:21236,J00121:27:H3GGKBBXX:5:1223:3417:21447,J00121:27:H3GGKBBXX:5:1128:2016:5833,J00121:27:H3GGKBBXX:5:2113:18426:7152;sequence=TATATTTGAATTAGTTAATTTCATTA;start=261457;subtype=IES;support_ref=105;support_variant=21;type=IES;
scaffold51_100_with_IES	MILORD	internal_eliminated_sequence	261793	261848	.	.	.	ID=MILORD.100.261793.261848;Name=MILORD.100.261793.261848;bounded_by_ta=TRUE;common_boundary=Both;end=261848;ies_id=IESPGM.PTET51.1.100.247524;ies_left_dist=0;ies_min_dist=0;ies_right_dist=0;junction_seq=taatgatttgtagagTAcaagagaaagatata;read_names=J00121:27:H3GGKBBXX:5:1122:18254:16946,J00121:27:H3GGKBBXX:5:2119:26940:4004,J00121:27:H3GGKBBXX:5:2218:16782:40702,J00121:27:H3GGKBBXX:5:1103:8014:36552,J00121:27:H3GGKBBXX:5:1221:26037:28709,J00121:27:H3GGKBBXX:5:1117:25631:2721,J00121:27:H3GGKBBXX:5:2220:17147:19285,J00121:27:H3GGKBBXX:5:1124:30604:42776,J00121:27:H3GGKBBXX:5:2204:25489:32648,J00121:27:H3GGKBBXX:5:1228:14712:16542,J00121:27:H3GGKBBXX:5:1226:9668:4075,J00121:27:H3GGKBBXX:5:1123:25043:6624,J00121:27:H3GGKBBXX:5:2202:11941:42794,J00121:27:H3GGKBBXX:5:2212:2138:16313,J00121:27:H3GGKBBXX:5:1111:13778:17491,J00121:27:H3GGKBBXX:5:2211:23510:18599,J00121:27:H3GGKBBXX:5:2214:8785:27760,J00121:27:H3GGKBBXX:5:2207:28574:29624,J00121:27:H3GGKBBXX:5:1208:25307:27443,J00121:27:H3GGKBBXX:5:2210:22272:26125,J00121:27:H3GGKBBXX:5:2113:9232:29096,J00121:27:H3GGKBBXX:5:2215:18944:40508,J00121:27:H3GGKBBXX:5:1114:18913:33492,J00121:27:H3GGKBBXX:5:1120:24251:20340,J00121:27:H3GGKBBXX:5:2216:17898:32719,J00121:27:H3GGKBBXX:5:2119:9902:3670,J00121:27:H3GGKBBXX:5:2202:24535:5394,J00121:27:H3GGKBBXX:5:1121:3153:24085,J00121:27:H3GGKBBXX:5:2217:5325:43955,J00121:27:H3GGKBBXX:5:2210:30705:11935,J00121:27:H3GGKBBXX:5:1102:29061:14115,J00121:27:H3GGKBBXX:5:2108:4838:6642,J00121:27:H3GGKBBXX:5:2225:18132:5552,J00121:27:H3GGKBBXX:5:2225:11759:7134,J00121:27:H3GGKBBXX:5:2221:2970:20498,J00121:27:H3GGKBBXX:5:2125:28128:14889,J00121:27:H3GGKBBXX:5:2217:9404:46100,J00121:27:H3GGKBBXX:5:1219:27996:28481,J00121:27:H3GGKBBXX:5:2209:28564:38750,J00121:27:H3GGKBBXX:5:1118:20770:45854,J00121:27:H3GGKBBXX:5:2108:6258:23733,J00121:27:H3GGKBBXX:5:1113:16843:9403,J00121:27:H3GGKBBXX:5:1214:27803:21782,J00121:27:H3GGKBBXX:5:1103:6197:36183;sequence=TATTATCGAATCAATACTTGTGCAATTCATAATCAGAATTTAAATTATCAAAGCAA;start=261793;subtype=IES;support_ref=24;support_variant=44;type=IES;
scaffold51_100_with_IES	MILORD	internal_eliminated_sequence	263301	263328	.	.	.	ID=MILORD.100.263301.263328;Name=MILORD.100.263301.263328;bounded_by_ta=TRUE;common_boundary=Both;end=263328;ies_id=IESPGM.PTET51.1.100.248976;ies_left_dist=0;ies_min_dist=0;ies_right_dist=0;junction_seq=tcattcctctcttttTAcattttcttgtgaaa;read_names=J00121:27:H3GGKBBXX:5:1225:26910:31945,J00121:27:H3GGKBBXX:5:2215:24789:39418,J00121:27:H3GGKBBXX:5:1126:16407:21834,J00121:27:H3GGKBBXX:5:1209:30685:42390,J00121:27:H3GGKBBXX:5:1124:19299:15381,J00121:27:H3GGKBBXX:5:2210:11962:26301,J00121:27:H3GGKBBXX:5:2106:21937:39471,J00121:27:H3GGKBBXX:5:1116:5446:12902;sequence=TATAATGAATTAGCAATGATGTCAATTA;start=263301;subtype=IES;support_ref=45;support_variant=8;type=IES;
scaffold51_100_with_IES	MILORD	internal_eliminated_sequence	264118	264166	.	.	.	ID=MILORD.100.264118.264166;Name=MILORD.100.264118.264166;bounded_by_ta=TRUE;common_boundary=Both;end=264166;ies_id=IESPGM.PTET51.1.100.249765;ies_left_dist=0;ies_min_dist=0;ies_right_dist=0;junction_seq=tgtaatttacgtataTAactaatgtaattaga;read_names=J00121:27:H3GGKBBXX:5:1222:17848:29501,J00121:27:H3GGKBBXX:5:1105:5863:34055,J00121:27:H3GGKBBXX:5:1107:10510:12392,J00121:27:H3GGKBBXX:5:1105:28107:33703,J00121:27:H3GGKBBXX:5:1227:18132:11108,J00121:27:H3GGKBBXX:5:1220:16396:19812,J00121:27:H3GGKBBXX:5:1104:13027:26072,J00121:27:H3GGKBBXX:5:1114:18893:10387,J00121:27:H3GGKBBXX:5:1105:2757:4655,J00121:27:H3GGKBBXX:5:1104:8237:13236,J00121:27:H3GGKBBXX:5:2213:10379:17087,J00121:27:H3GGKBBXX:5:2227:12033:39963,J00121:27:H3GGKBBXX:5:1201:21897:7398,J00121:27:H3GGKBBXX:5:1211:8603:19144,J00121:27:H3GGKBBXX:5:2210:10460:5270,J00121:27:H3GGKBBXX:5:1115:21075:7099,J00121:27:H3GGKBBXX:5:2222:27022:5165,J00121:27:H3GGKBBXX:5:1105:23926:21782,J00121:27:H3GGKBBXX:5:2115:26514:26828,J00121:27:H3GGKBBXX:5:1126:7415:3829,J00121:27:H3GGKBBXX:5:2218:5020:7556,J00121:27:H3GGKBBXX:5:1226:11251:44482,J00121:27:H3GGKBBXX:5:1104:21816:24489,J00121:27:H3GGKBBXX:5:1126:12499:1490,J00121:27:H3GGKBBXX:5:1114:4056:10352,J00121:27:H3GGKBBXX:5:2118:6756:26635,J00121:27:H3GGKBBXX:5:1214:4970:30187,J00121:27:H3GGKBBXX:5:2208:10744:23346,J00121:27:H3GGKBBXX:5:1124:10987:17966,J00121:27:H3GGKBBXX:5:1108:9932:45326,J00121:27:H3GGKBBXX:5:1126:11099:23610,J00121:27:H3GGKBBXX:5:2114:25540:6818,J00121:27:H3GGKBBXX:5:1125:11119:6730,J00121:27:H3GGKBBXX:5:2207:10937:6765,J00121:27:H3GGKBBXX:5:1209:3417:6501,J00121:27:H3GGKBBXX:5:2216:5751:29079,J00121:27:H3GGKBBXX:5:2202:10003:7539,J00121:27:H3GGKBBXX:5:1116:2483:19513,J00121:27:H3GGKBBXX:5:2214:29711:24982,J00121:27:H3GGKBBXX:5:2205:3315:36886,J00121:27:H3GGKBBXX:5:2206:28990:5270;sequence=TACAGCCAGATGTAAAGATCCTAGTATTCATCGCATACCTAATCGACTG;start=264118;subtype=IES;support_ref=0;support_variant=41;type=IES;
scaffold51_100_with_IES	MILORD	internal_eliminated_sequence	264357	264384	.	.	.	ID=MILORD.100.264357.264384;Name=MILORD.100.264357.264384;bounded_by_ta=TRUE;common_boundary=Both;end=264384;ies_id=IESPGM.PTET51.1.100.249955;ies_left_dist=0;ies_min_dist=0;ies_right_dist=0;junction_seq=taccctctaataaagTAtaagatgatgtacat;read_names=J00121:27:H3GGKBBXX:5:1119:3498:47682,J00121:27:H3GGKBBXX:5:2222:11809:32156,J00121:27:H3GGKBBXX:5:2107:27438:36657,J00121:27:H3GGKBBXX:5:1126:3437:1859,J00121:27:H3GGKBBXX:5:1212:23480:25298,J00121:27:H3GGKBBXX:5:1125:29975:39928,J00121:27:H3GGKBBXX:5:2211:2483:31189,J00121:27:H3GGKBBXX:5:1202:17279:38996,J00121:27:H3GGKBBXX:5:1226:25855:2897,J00121:27:H3GGKBBXX:5:2221:14570:16858,J00121:27:H3GGKBBXX:5:1123:7649:19531,J00121:27:H3GGKBBXX:5:1125:17239:20674,J00121:27:H3GGKBBXX:5:1214:16985:13130,J00121:27:H3GGKBBXX:5:2202:19674:7873,J00121:27:H3GGKBBXX:5:1202:9617:10633,J00121:27:H3GGKBBXX:5:2110:23794:29817,J00121:27:H3GGKBBXX:5:2119:9475:6202,J00121:27:H3GGKBBXX:5:1214:29477:29044,J00121:27:H3GGKBBXX:5:1127:23744:14889,J00121:27:H3GGKBBXX:5:1101:5375:20375,J00121:27:H3GGKBBXX:5:2221:14489:17139,J00121:27:H3GGKBBXX:5:2211:18254:17790,J00121:27:H3GGKBBXX:5:2212:19461:13377,J00121:27:H3GGKBBXX:5:2121:30614:18142,J00121:27:H3GGKBBXX:5:1106:8501:24595,J00121:27:H3GGKBBXX:5:2209:13179:30907;sequence=TATATCCTAATAGATTAACATTTGACTA;start=264357;subtype=IES;support_ref=3;support_variant=26;type=IES;
scaffold51_100_with_IES	MILORD	internal_eliminated_sequence	265048	265073	.	.	.	ID=MILORD.100.265048.265073;Name=MILORD.100.265048.265073;bounded_by_ta=TRUE;common_boundary=LEFT;end=265073;ies_id=IESPGM.PTET51.1.100.250618;ies_left_dist=0;ies_min_dist=0;ies_right_dist=2;junction_seq=ttttataatcatttcTAtaaacaatcaaagtt;read_names=J00121:27:H3GGKBBXX:5:1125:27833:46733;sequence=TATAGCAAGAATAATCACTTTAGAAC;start=265048;subtype=PARTIAL_INTERNAL;support_ref=2;support_variant=1;type=ALTERNATIVE;
scaffold51_100_with_IES	MILORD	internal_eliminated_sequence	265048	265075	.	.	.	ID=MILORD.100.265048.265075;Name=MILORD.100.265048.265075;bounded_by_ta=TRUE;common_boundary=Both;end=265075;ies_id=IESPGM.PTET51.1.100.250618;ies_left_dist=0;ies_min_dist=0;ies_right_dist=0;junction_seq=ttttataatcatttcTAaacaatcaaagttgt;read_names=J00121:27:H3GGKBBXX:5:2105:29427:3776,J00121:27:H3GGKBBXX:5:2215:20628:26230,J00121:27:H3GGKBBXX:5:1108:8745:2861,J00121:27:H3GGKBBXX:5:1125:30563:6941,J00121:27:H3GGKBBXX:5:1109:26494:46522,J00121:27:H3GGKBBXX:5:2209:8846:26635,J00121:27:H3GGKBBXX:5:2222:6735:6941;sequence=TATAGCAAGAATAATCACTTTAGAACTA;start=265048;subtype=IES;support_ref=6;support_variant=7;type=IES;
scaffold51_100_with_IES	MILORD	internal_eliminated_sequence	265934	266193	.	.	.	ID=MILORD.100.265934.266193;Name=MILORD.100.265934.266193;bounded_by_ta=TRUE;common_boundary=None;end=266193;ies_id=IESPGM.PTET51.1.100.252114;ies_left_dist=688;ies_min_dist=456;ies_right_dist=456;junction_seq=tatagattaaatataTAtttataatgatattc;read_names=J00121:27:H3GGKBBXX:5:1203:7740:23733;sequence=TATTAATTAAATAATTAAAGAAACTTAATTATAATCCAAATAATTGCTAAATCATATCAAAATTGAATATCTAGTATATTAATTATAAAGTAAATTAATATGCATGATAAACAATCAAATAATTAGCAATAAAGATGAATAAAAATTGATTAGGTTGATGAATAATTATTAAACAAATCAAAATAATCTTATATTTAGAGGAAAAAAGTAATAATTCTGTTTAAAATAACATTAAAATGAAAAATAGATCATTGTGAAAA;start=265934;subtype=MAC;support_ref=82;support_variant=1;type=CRYPTIC;
scaffold51_100_with_IES	MILORD	internal_eliminated_sequence	266129	266193	.	.	.	ID=MILORD.100.266129.266193;Name=MILORD.100.266129.266193;bounded_by_ta=TRUE;common_boundary=None;end=266193;ies_id=IESPGM.PTET51.1.100.252114;ies_left_dist=493;ies_min_dist=456;ies_right_dist=456;junction_seq=aaataatcttatattTAtttataatgatattc;read_names=J00121:27:H3GGKBBXX:5:1218:27590:35198;sequence=TAGAGGAAAAAAGTAATAATTCTGTTTAAAATAACATTAAAATGAAAAATAGATCATTGTGAAAA;start=266129;subtype=MAC;support_ref=89;support_variant=1;type=CRYPTIC;
scaffold51_100_with_IES	MILORD	internal_eliminated_sequence	266622	266649	.	.	.	ID=MILORD.100.266622.266649;Name=MILORD.100.266622.266649;bounded_by_ta=TRUE;common_boundary=Both;end=266649;ies_id=IESPGM.PTET51.1.100.252114;ies_left_dist=0;ies_min_dist=0;ies_right_dist=0;junction_seq=ttgttaaacaagattTAgtcatttcaatattt;read_names=J00121:27:H3GGKBBXX:5:2213:27417:16577,J00121:27:H3GGKBBXX:5:2208:28940:36481,J00121:27:H3GGKBBXX:5:2214:5518:30820,J00121:27:H3GGKBBXX:5:2110:3894:43234,J00121:27:H3GGKBBXX:5:1103:9536:12532,J00121:27:H3GGKBBXX:5:1114:3031:25105,J00121:27:H3GGKBBXX:5:1211:4462:14396,J00121:27:H3GGKBBXX:5:1124:4878:36218,J00121:27:H3GGKBBXX:5:2226:21105:48052,J00121:27:H3GGKBBXX:5:2220:28036:31751,J00121:27:H3GGKBBXX:5:2228:5792:6009,J00121:27:H3GGKBBXX:5:2104:20730:10018,J00121:27:H3GGKBBXX:5:1206:15564:43761,J00121:27:H3GGKBBXX:5:1112:9394:36763,J00121:27:H3GGKBBXX:5:1118:4949:36552,J00121:27:H3GGKBBXX:5:1218:16965:32472,J00121:27:H3GGKBBXX:5:1215:15047:2668,J00121:27:H3GGKBBXX:5:2218:27417:14221,J00121:27:H3GGKBBXX:5:1118:28929:14062,J00121:27:H3GGKBBXX:5:1127:7811:32965,J00121:27:H3GGKBBXX:5:1206:12215:5042,J00121:27:H3GGKBBXX:5:2106:8004:31611,J00121:27:H3GGKBBXX:5:1218:25794:36200,J00121:27:H3GGKBBXX:5:1117:3386:24138,J00121:27:H3GGKBBXX:5:1101:8095:23751,J00121:27:H3GGKBBXX:5:1127:31883:40561,J00121:27:H3GGKBBXX:5:1112:22455:31576,J00121:27:H3GGKBBXX:5:2214:3569:26142,J00121:27:H3GGKBBXX:5:2113:10642:31048,J00121:27:H3GGKBBXX:5:1225:11515:13148,J00121:27:H3GGKBBXX:5:1103:23845:48790,J00121:27:H3GGKBBXX:5:2226:5446:36323,J00121:27:H3GGKBBXX:5:2214:7222:47876,J00121:27:H3GGKBBXX:5:1109:6471:20445,J00121:27:H3GGKBBXX:5:1121:8806:31417,J00121:27:H3GGKBBXX:5:1112:12814:33229,J00121:27:H3GGKBBXX:5:1225:7212:28375,J00121:27:H3GGKBBXX:5:2213:4178:4233,J00121:27:H3GGKBBXX:5:1201:8542:6413,J00121:27:H3GGKBBXX:5:2101:18751:29096,J00121:27:H3GGKBBXX:5:1227:24870:34319,J00121:27:H3GGKBBXX:5:1228:11312:9596,J00121:27:H3GGKBBXX:5:1228:9435:42249,J00121:27:H3GGKBBXX:5:1113:24586:29677,J00121:27:H3GGKBBXX:5:1205:27712:25597,J00121:27:H3GGKBBXX:5:1216:23226:41423,J00121:27:H3GGKBBXX:5:2210:30634:38222,J00121:27:H3GGKBBXX:5:1204:14986:47260,J00121:27:H3GGKBBXX:5:1122:5852:33404,J00121:27:H3GGKBBXX:5:1114:5254:33000,J00121:27:H3GGKBBXX:5:1127:13930:29395,J00121:27:H3GGKBBXX:5:1207:8917:13605,J00121:27:H3GGKBBXX:5:1123:29396:30169,J00121:27:H3GGKBBXX:5:2110:8907:24419,J00121:27:H3GGKBBXX:5:2213:13504:41458;sequence=TATAATTAAATTAGGCTTACATTACCTA;start=266622;subtype=IES;support_ref=21;support_variant=55;type=IES;
scaffold51_100_with_IES	MILORD	internal_eliminated_sequence	271340	271416	.	.	.	ID=MILORD.100.271340.271416;Name=MILORD.100.271340.271416;bounded_by_ta=TRUE;common_boundary=Both;end=271416;ies_id=IESPGM.PTET51.1.100.256804;ies_left_dist=0;ies_min_dist=0;ies_right_dist=0;junction_seq=tattattaaaattgaTAaggttaattttttgt;read_names=J00121:27:H3GGKBBXX:5:2216:30705:19320,J00121:27:H3GGKBBXX:5:1110:24393:8172,J00121:27:H3GGKBBXX:5:1125:6695:29765,J00121:27:H3GGKBBXX:5:2126:28818:17139,J00121:27:H3GGKBBXX:5:2117:31669:15434,J00121:27:H3GGKBBXX:5:2223:2199:39207,J00121:27:H3GGKBBXX:5:1119:26453:3934,J00121:27:H3GGKBBXX:5:2208:17706:41950,J00121:27:H3GGKBBXX:5:1208:26433:13605,J00121:27:H3GGKBBXX:5:2114:21410:32015,J00121:27:H3GGKBBXX:5:1127:24962:4901,J00121:27:H3GGKBBXX:5:1208:12530:39453,J00121:27:H3GGKBBXX:5:2219:4087:26687,J00121:27:H3GGKBBXX:5:1202:22008:11530,J00121:27:H3GGKBBXX:5:1213:17360:35585,J00121:27:H3GGKBBXX:5:2225:16254:10036,J00121:27:H3GGKBBXX:5:1122:23470:44763,J00121:27:H3GGKBBXX:5:2125:23642:38310,J00121:27:H3GGKBBXX:5:2227:25367:24806,J00121:27:H3GGKBBXX:5:1111:28726:11565,J00121:27:H3GGKBBXX:5:2123:31730:17298,J00121:27:H3GGKBBXX:5:2210:5954:45783,J00121:27:H3GGKBBXX:5:1127:24982:4936,J00121:27:H3GGKBBXX:5:1207:4259:36130,J00121:27:H3GGKBBXX:5:2109:21501:43990,J00121:27:H3GGKBBXX:5:2106:23805:42390,J00121:27:H3GGKBBXX:5:1122:10318:26195,J00121:27:H3GGKBBXX:5:2201:22394:2844,J00121:27:H3GGKBBXX:5:1201:6502:39207;sequence=TACATTAGAACTATTTATTCAGATTAATTCTTAAACCCAATTTTGTAAATATCCTAGAAAATTATATTAATTAGCTA;start=271340;subtype=IES;support_ref=70;support_variant=29;type=IES;
scaffold51_100_with_IES	MILORD	internal_eliminated_sequence	271340	271434	.	.	.	ID=MILORD.100.271340.271434;Name=MILORD.100.271340.271434;bounded_by_ta=TRUE;common_boundary=LEFT;end=271434;ies_id=IESPGM.PTET51.1.100.256804;ies_left_dist=0;ies_min_dist=0;ies_right_dist=-18;junction_seq=tattattaaaattgaTAtctactttaggcatg;read_names=J00121:27:H3GGKBBXX:5:1221:4817:27461;sequence=TACATTAGAACTATTTATTCAGATTAATTCTTAAACCCAATTTTGTAAATATCCTAGAAAATTATATTAATTAGCTATAAGGTTAATTTTTTGTG;start=271340;subtype=PARTIAL_EXTERNAL;support_ref=35;support_variant=1;type=ALTERNATIVE;
scaffold51_100_with_IES	MILORD	internal_eliminated_sequence	272194	272249	.	.	.	ID=MILORD.100.272194.272249;Name=MILORD.100.272194.272249;bounded_by_ta=TRUE;common_boundary=Both;end=272249;ies_id=IESPGM.PTET51.1.100.257581;ies_left_dist=0;ies_min_dist=0;ies_right_dist=0;junction_seq=tttaagaaaaagtgaTAttctttttactcatt;read_names=J00121:27:H3GGKBBXX:5:1104:5507:48772,J00121:27:H3GGKBBXX:5:1117:5802:25263,J00121:27:H3GGKBBXX:5:2124:2392:34125,J00121:27:H3GGKBBXX:5:1110:2656:44781,J00121:27:H3GGKBBXX:5:1214:26291:39031,J00121:27:H3GGKBBXX:5:2201:14154:22573,J00121:27:H3GGKBBXX:5:2128:15493:47542,J00121:27:H3GGKBBXX:5:1108:2006:23892,J00121:27:H3GGKBBXX:5:2221:26108:44974,J00121:27:H3GGKBBXX:5:1126:21288:15100,J00121:27:H3GGKBBXX:5:2228:22029:6220,J00121:27:H3GGKBBXX:5:1105:25936:13834,J00121:27:H3GGKBBXX:5:1204:27661:32859,J00121:27:H3GGKBBXX:5:2104:25357:8576,J00121:27:H3GGKBBXX:5:1225:20009:1244,J00121:27:H3GGKBBXX:5:2121:26271:25773,J00121:27:H3GGKBBXX:5:2126:16904:43691,J00121:27:H3GGKBBXX:5:1114:23125:35128,J00121:27:H3GGKBBXX:5:1106:10064:2088,J00121:27:H3GGKBBXX:5:1104:5741:48720,J00121:27:H3GGKBBXX:5:2101:30665:5675,J00121:27:H3GGKBBXX:5:1109:24139:22678,J00121:27:H3GGKBBXX:5:1228:21440:30028,J00121:27:H3GGKBBXX:5:1212:10216:41985,J00121:27:H3GGKBBXX:5:1210:12317:41299,J00121:27:H3GGKBBXX:5:2209:23368:32033,J00121:27:H3GGKBBXX:5:2120:6309:29835,J00121:27:H3GGKBBXX:5:1123:20324:14027,J00121:27:H3GGKBBXX:5:1223:13626:5376,J00121:27:H3GGKBBXX:5:2126:8532:5657,J00121:27:H3GGKBBXX:5:1110:18629:30362,J00121:27:H3GGKBBXX:5:2212:10815:4303,J00121:27:H3GGKBBXX:5:2219:22019:39647,J00121:27:H3GGKBBXX:5:1213:15909:24525,J00121:27:H3GGKBBXX:5:2219:26677:2563,J00121:27:H3GGKBBXX:5:1218:10734:1384,J00121:27:H3GGKBBXX:5:2215:3528:25791,J00121:27:H3GGKBBXX:5:2111:2280:10792,J00121:27:H3GGKBBXX:5:1119:11190:16243,J00121:27:H3GGKBBXX:5:1207:16610:16348,J00121:27:H3GGKBBXX:5:1206:4493:26898,J00121:27:H3GGKBBXX:5:2115:23693:31435,J00121:27:H3GGKBBXX:5:1204:20851:4110,J00121:27:H3GGKBBXX:5:2128:23287:15785,J00121:27:H3GGKBBXX:5:1104:5335:49001,J00121:27:H3GGKBBXX:5:2109:18172:30626,J00121:27:H3GGKBBXX:5:1106:10977:20093,J00121:27:H3GGKBBXX:5:2101:14935:48016,J00121:27:H3GGKBBXX:5:2118:30990:47594,J00121:27:H3GGKBBXX:5:1211:10358:21623,J00121:27:H3GGKBBXX:5:2220:19613:15047,J00121:27:H3GGKBBXX:5:1115:12540:34336,J00121:27:H3GGKBBXX:5:1220:14834:42179,J00121:27:H3GGKBBXX:5:2210:17898:16260,J00121:27:H3GGKBBXX:5:2218:19969:27092,J00121:27:H3GGKBBXX:5:2206:18314:45572,J00121:27:H3GGKBBXX:5:1213:24606:11882,J00121:27:H3GGKBBXX:5:1205:15260:13236,J00121:27:H3GGKBBXX:5:1122:3386:43796;sequence=TACACTTATATTTGGATTTAGAGATAAAATAATCACTTATCTATTAAAAATTACTG;start=272194;subtype=IES;support_ref=10;support_variant=59;type=IES;
scaffold51_100_with_IES	MILORD	internal_eliminated_sequence	272581	272627	.	.	.	ID=MILORD.100.272581.272627;Name=MILORD.100.272581.272627;bounded_by_ta=TRUE;common_boundary=LEFT;end=272627;ies_id=IESPGM.PTET51.1.100.257912;ies_left_dist=0;ies_min_dist=0;ies_right_dist=-2;junction_seq=aatttatgattaataTAatatgtttcgaaaaa;read_names=J00121:27:H3GGKBBXX:5:2110:4219:10387,J00121:27:H3GGKBBXX:5:1218:11048:19689,J00121:27:H3GGKBBXX:5:2225:12895:32033,J00121:27:H3GGKBBXX:5:1125:23186:20955,J00121:27:H3GGKBBXX:5:1109:17259:10370,J00121:27:H3GGKBBXX:5:1102:9759:7468,J00121:27:H3GGKBBXX:5:2109:5812:8646,J00121:27:H3GGKBBXX:5:2214:10003:42425,J00121:27:H3GGKBBXX:5:2219:24728:28727;sequence=TACAGTTAGTTTGATAGATGTAAATTATTAACAGATGATTGAGTGTA;start=272581;subtype=PARTIAL_EXTERNAL;support_ref=6;support_variant=9;type=ALTERNATIVE;
scaffold51_100_with_IES	MILORD	internal_eliminated_sequence	272581	272625	.	.	.	ID=MILORD.100.272581.272625;Name=MILORD.100.272581.272625;bounded_by_ta=TRUE;common_boundary=Both;end=272625;ies_id=IESPGM.PTET51.1.100.257912;ies_left_dist=0;ies_min_dist=0;ies_right_dist=0;junction_seq=aatttatgattaataTAtaatatgtttcgaaa;read_names=J00121:27:H3GGKBBXX:5:2228:25317:38715,J00121:27:H3GGKBBXX:5:2115:23916:34424,J00121:27:H3GGKBBXX:5:1126:27996:15961,J00121:27:H3GGKBBXX:5:1216:21207:28287,J00121:27:H3GGKBBXX:5:2209:10460:20533,J00121:27:H3GGKBBXX:5:1109:16021:47190,J00121:27:H3GGKBBXX:5:2216:32228:29307,J00121:27:H3GGKBBXX:5:1103:28686:8084,J00121:27:H3GGKBBXX:5:1124:20060:19865,J00121:27:H3GGKBBXX:5:2110:7872:45484,J00121:27:H3GGKBBXX:5:1216:21186:28182,J00121:27:H3GGKBBXX:5:1119:28118:19970,J00121:27:H3GGKBBXX:5:2226:20720:3459,J00121:27:H3GGKBBXX:5:1119:21653:41088,J00121:27:H3GGKBBXX:5:1123:9891:23628,J00121:27:H3GGKBBXX:5:1119:5497:5816,J00121:27:H3GGKBBXX:5:2202:30056:36446,J00121:27:H3GGKBBXX:5:1124:12733:27672,J00121:27:H3GGKBBXX:5:1126:4066:26301,J00121:27:H3GGKBBXX:5:1221:21379:22186,J00121:27:H3GGKBBXX:5:1226:16752:8963,J00121:27:H3GGKBBXX:5:1106:9232:33914,J00121:27:H3GGKBBXX:5:1226:3194:40473,J00121:27:H3GGKBBXX:5:1216:28270:44007,J00121:27:H3GGKBBXX:5:1122:8339:7926,J00121:27:H3GGKBBXX:5:2113:27671:30204,J00121:27:H3GGKBBXX:5:2128:15209:25175,J00121:27:H3GGKBBXX:5:2117:26139:12638;sequence=TACAGTTAGTTTGATAGATGTAAATTATTAACAGATGATTGAGTG;start=272581;subtype=IES;support_ref=9;support_variant=28;type=IES;
scaffold51_100_with_IES	MILORD	internal_eliminated_sequence	273335	273377	.	.	.	ID=MILORD.100.273335.273377;Name=MILORD.100.273335.273377;bounded_by_ta=TRUE;common_boundary=Both;end=273377;ies_id=IESPGM.PTET51.1.100.258621;ies_left_dist=0;ies_min_dist=0;ies_right_dist=0;junction_seq=tgaagatcaaagtggTAcagttgattataaag;read_names=J00121:27:H3GGKBBXX:5:2218:27214:10106,J00121:27:H3GGKBBXX:5:1105:5923:14467,J00121:27:H3GGKBBXX:5:2113:11667:28991,J00121:27:H3GGKBBXX:5:2119:10521:43005,J00121:27:H3GGKBBXX:5:1227:21278:47823,J00121:27:H3GGKBBXX:5:2211:10622:33017,J00121:27:H3GGKBBXX:5:2122:24830:33229,J00121:27:H3GGKBBXX:5:2118:5518:26424,J00121:27:H3GGKBBXX:5:2116:12702:10985,J00121:27:H3GGKBBXX:5:1204:2909:30134,J00121:27:H3GGKBBXX:5:2203:13656:33422,J00121:27:H3GGKBBXX:5:1103:8339:2404,J00121:27:H3GGKBBXX:5:1117:10977:45344,J00121:27:H3GGKBBXX:5:2215:19228:28059,J00121:27:H3GGKBBXX:5:2206:15727:13271,J00121:27:H3GGKBBXX:5:1121:28290:6378,J00121:27:H3GGKBBXX:5:1127:26687:29976,J00121:27:H3GGKBBXX:5:2216:16173:5605,J00121:27:H3GGKBBXX:5:1116:14712:31277,J00121:27:H3GGKBBXX:5:1202:31568:15645,J00121:27:H3GGKBBXX:5:2213:22313:32806,J00121:27:H3GGKBBXX:5:1212:26717:33369,J00121:27:H3GGKBBXX:5:1219:6228:31945,J00121:27:H3GGKBBXX:5:1226:22952:48509,J00121:27:H3GGKBBXX:5:1111:18862:12480,J00121:27:H3GGKBBXX:5:2228:25976:47841,J00121:27:H3GGKBBXX:5:2104:15168:27778,J00121:27:H3GGKBBXX:5:1213:5741:5605,J00121:27:H3GGKBBXX:5:1208:5406:44377,J00121:27:H3GGKBBXX:5:2113:12266:29852,J00121:27:H3GGKBBXX:5:2113:13565:41774,J00121:27:H3GGKBBXX:5:1122:15382:10950,J00121:27:H3GGKBBXX:5:2207:21846:7943,J00121:27:H3GGKBBXX:5:1227:10389:48438,J00121:27:H3GGKBBXX:5:2115:29143:20375,J00121:27:H3GGKBBXX:5:1217:1336:35743,J00121:27:H3GGKBBXX:5:1123:20720:45097,J00121:27:H3GGKBBXX:5:2215:2585:17438,J00121:27:H3GGKBBXX:5:1220:3143:30503,J00121:27:H3GGKBBXX:5:1214:10368:20797,J00121:27:H3GGKBBXX:5:1120:26616:29149,J00121:27:H3GGKBBXX:5:2203:25428:26916,J00121:27:H3GGKBBXX:5:2120:23987:44781,J00121:27:H3GGKBBXX:5:1226:21937:42812,J00121:27:H3GGKBBXX:5:2219:14742:21694,J00121:27:H3GGKBBXX:5:2104:8988:46012,J00121:27:H3GGKBBXX:5:2117:1945:36376,J00121:27:H3GGKBBXX:5:2221:12713:25316,J00121:27:H3GGKBBXX:5:2113:15311:25316,J00121:27:H3GGKBBXX:5:2113:12469:30732,J00121:27:H3GGKBBXX:5:2203:17289:21852,J00121:27:H3GGKBBXX:5:2113:23906:45977,J00121:27:H3GGKBBXX:5:1202:19329:35303,J00121:27:H3GGKBBXX:5:2101:5751:49124;sequence=TACAGCTTATTGATAATTATTGATTAATAATGACTATTAGCTG;start=273335;subtype=IES;support_ref=0;support_variant=54;type=IES;
scaffold51_100_with_IES	MILORD	internal_eliminated_sequence	273569	273641	.	.	.	ID=MILORD.100.273569.273641;Name=MILORD.100.273569.273641;bounded_by_ta=TRUE;common_boundary=Both;end=273641;ies_id=IESPGM.PTET51.1.100.258812;ies_left_dist=0;ies_min_dist=0;ies_right_dist=0;junction_seq=tgtttctgaaagcgaTAaatactaattgagat;read_names=J00121:27:H3GGKBBXX:5:1116:9770:41528,J00121:27:H3GGKBBXX:5:1205:15067:11601,J00121:27:H3GGKBBXX:5:1120:22841:3407,J00121:27:H3GGKBBXX:5:1201:20567:47788,J00121:27:H3GGKBBXX:5:1212:21349:5816,J00121:27:H3GGKBBXX:5:2101:5934:39101,J00121:27:H3GGKBBXX:5:2110:20649:28833,J00121:27:H3GGKBBXX:5:1112:11363:44359,J00121:27:H3GGKBBXX:5:1109:2016:46170,J00121:27:H3GGKBBXX:5:1101:28138:15610,J00121:27:H3GGKBBXX:5:1126:11617:3723,J00121:27:H3GGKBBXX:5:2123:14225:14713,J00121:27:H3GGKBBXX:5:2209:22364:24630,J00121:27:H3GGKBBXX:5:1115:13321:12058,J00121:27:H3GGKBBXX:5:1113:25438:11108,J00121:27:H3GGKBBXX:5:1228:2879:11864,J00121:27:H3GGKBBXX:5:2209:15229:20955,J00121:27:H3GGKBBXX:5:2104:24383:11812,J00121:27:H3GGKBBXX:5:2109:11261:22766,J00121:27:H3GGKBBXX:5:2224:8643:28991,J00121:27:H3GGKBBXX:5:2109:23693:5939,J00121:27:H3GGKBBXX:5:1212:11840:28375,J00121:27:H3GGKBBXX:5:1107:6066:13060,J00121:27:H3GGKBBXX:5:2227:22993:23681,J00121:27:H3GGKBBXX:5:2126:18649:17667,J00121:27:H3GGKBBXX:5:1107:16041:24331,J00121:27:H3GGKBBXX:5:1118:26179:17421,J00121:27:H3GGKBBXX:5:2213:17411:33281,J00121:27:H3GGKBBXX:5:2115:16478:25298,J00121:27:H3GGKBBXX:5:2212:14915:30820,J00121:27:H3GGKBBXX:5:2110:13616:40737,J00121:27:H3GGKBBXX:5:2219:4239:36552,J00121:27:H3GGKBBXX:5:1101:11272:34952,J00121:27:H3GGKBBXX:5:1120:12510:31154,J00121:27:H3GGKBBXX:5:1118:8146:40332,J00121:27:H3GGKBBXX:5:2212:18467:27690,J00121:27:H3GGKBBXX:5:2210:22059:17632,J00121:27:H3GGKBBXX:5:1227:15331:45783,J00121:27:H3GGKBBXX:5:2114:3559:5270,J00121:27:H3GGKBBXX:5:2126:18365:17737,J00121:27:H3GGKBBXX:5:1109:23774:46627,J00121:27:H3GGKBBXX:5:2212:1915:9596,J00121:27:H3GGKBBXX:5:2103:17919:16717;sequence=TACACACAAAAAGAATTGCAATCCTAAATTAAGGATATTTGAATAATACATTAAAATGTTAATCAGTTGACTA;start=273569;subtype=IES;support_ref=8;support_variant=43;type=IES;
scaffold51_100_with_IES	MILORD	internal_eliminated_sequence	274777	274873	.	.	.	ID=MILORD.100.274777.274873;Name=MILORD.100.274777.274873;bounded_by_ta=TRUE;common_boundary=Both;end=274873;ies_id=IESPGM.PTET51.1.100.259947;ies_left_dist=0;ies_min_dist=0;ies_right_dist=0;junction_seq=gcatgtagtaaataaTAtcaagatacagattg;read_names=J00121:27:H3GGKBBXX:5:2216:16873:11565,J00121:27:H3GGKBBXX:5:1227:25733:26705,J00121:27:H3GGKBBXX:5:1225:27833:36253,J00121:27:H3GGKBBXX:5:2227:27823:27725,J00121:27:H3GGKBBXX:5:2106:6106:18089,J00121:27:H3GGKBBXX:5:2218:14894:34055,J00121:27:H3GGKBBXX:5:1215:6005:26107,J00121:27:H3GGKBBXX:5:1216:22526:1666,J00121:27:H3GGKBBXX:5:2113:15605:10844,J00121:27:H3GGKBBXX:5:2109:14154:22784,J00121:27:H3GGKBBXX:5:1116:10703:13886,J00121:27:H3GGKBBXX:5:1103:4523:18019,J00121:27:H3GGKBBXX:5:2128:23419:29167,J00121:27:H3GGKBBXX:5:1221:23855:38328,J00121:27:H3GGKBBXX:5:1215:24688:17579,J00121:27:H3GGKBBXX:5:2207:24048:11688,J00121:27:H3GGKBBXX:5:1114:10561:11601,J00121:27:H3GGKBBXX:5:2107:25195:1508,J00121:27:H3GGKBBXX:5:1206:4279:32789,J00121:27:H3GGKBBXX:5:1213:4756:15223,J00121:27:H3GGKBBXX:5:2206:9516:1982,J00121:27:H3GGKBBXX:5:1225:9222:15891,J00121:27:H3GGKBBXX:5:1222:9313:38029,J00121:27:H3GGKBBXX:5:2220:28219:2668,J00121:27:H3GGKBBXX:5:2111:21105:42249,J00121:27:H3GGKBBXX:5:2118:22861:31998,J00121:27:H3GGKBBXX:5:1224:3782:15891,J00121:27:H3GGKBBXX:5:2111:28929:34811,J00121:27:H3GGKBBXX:5:2211:6989:20568,J00121:27:H3GGKBBXX:5:2202:20557:42390,J00121:27:H3GGKBBXX:5:2223:18446:14432,J00121:27:H3GGKBBXX:5:2207:15767:47630,J00121:27:H3GGKBBXX:5:1225:13352:9860,J00121:27:H3GGKBBXX:5:1120:26606:48860;sequence=TACAGTAGAAATTATAAGTTATCATATCAATTAATATATATAAATAATTATTATTTAGATAATTAATAATAATTACTTAAAATATCATTCAAAACTG;start=274777;subtype=IES;support_ref=0;support_variant=34;type=IES;
scaffold51_100_with_IES	MILORD	internal_eliminated_sequence	276471	276538	.	.	.	ID=MILORD.100.276471.276538;Name=MILORD.100.276471.276538;bounded_by_ta=TRUE;common_boundary=Both;end=276538;ies_id=IESPGM.PTET51.1.100.261544;ies_left_dist=0;ies_min_dist=0;ies_right_dist=0;junction_seq=cacttcctttggtagTAatacacttctttgat;read_names=J00121:27:H3GGKBBXX:5:2219:25063:28323,J00121:27:H3GGKBBXX:5:2214:10571:48087,J00121:27:H3GGKBBXX:5:2212:17127:24349,J00121:27:H3GGKBBXX:5:2115:24677:1736,J00121:27:H3GGKBBXX:5:2223:24322:32244,J00121:27:H3GGKBBXX:5:1119:10247:17104,J00121:27:H3GGKBBXX:5:1123:14905:47120,J00121:27:H3GGKBBXX:5:2107:26200:6519,J00121:27:H3GGKBBXX:5:1103:21420:40543,J00121:27:H3GGKBBXX:5:1108:8420:46012;sequence=TACAGTGATCATAATTATATACTATACAAATTCTGATTTAAATTAACTTAATTAATGTATTTTAACTG;start=276471;subtype=IES;support_ref=2;support_variant=10;type=IES;
scaffold51_100_with_IES	MILORD	internal_eliminated_sequence	276575	276602	.	.	.	ID=MILORD.100.276575.276602;Name=MILORD.100.276575.276602;bounded_by_ta=TRUE;common_boundary=Both;end=276602;ies_id=IESPGM.PTET51.1.100.261580;ies_left_dist=0;ies_min_dist=0;ies_right_dist=0;junction_seq=atcatatgaaaattgTAcacactcacccaatt;read_names=J00121:27:H3GGKBBXX:5:1205:17066:4127,J00121:27:H3GGKBBXX:5:1222:22100:34477,J00121:27:H3GGKBBXX:5:1107:10998:31277,J00121:27:H3GGKBBXX:5:2128:14935:6800,J00121:27:H3GGKBBXX:5:1207:8400:20164,J00121:27:H3GGKBBXX:5:1224:15300:21254,J00121:27:H3GGKBBXX:5:1118:2047:19988,J00121:27:H3GGKBBXX:5:1202:7121:2721;sequence=TATACATACTCTATTATCTATTGATTTA;start=276575;subtype=IES;support_ref=6;support_variant=8;type=IES;
scaffold51_100_with_IES	MILORD	internal_eliminated_sequence	277803	277828	.	.	.	ID=MILORD.100.277803.277828;Name=MILORD.100.277803.277828;bounded_by_ta=TRUE;common_boundary=Both;end=277828;ies_id=IESPGM.PTET51.1.100.262780;ies_left_dist=0;ies_min_dist=0;ies_right_dist=0;junction_seq=gggcaaggaagcaagTAtcaggatgtatatta;read_names=J00121:27:H3GGKBBXX:5:1224:9252:24384,J00121:27:H3GGKBBXX:5:1113:18304:28639,J00121:27:H3GGKBBXX:5:2216:21846:22924,J00121:27:H3GGKBBXX:5:1212:21105:25228,J00121:27:H3GGKBBXX:5:1102:16183:14449,J00121:27:H3GGKBBXX:5:2202:18477:46065,J00121:27:H3GGKBBXX:5:2212:21521:21166,J00121:27:H3GGKBBXX:5:2228:22871:4303,J00121:27:H3GGKBBXX:5:2220:28118:5095,J00121:27:H3GGKBBXX:5:1205:21521:34706,J00121:27:H3GGKBBXX:5:1203:25591:27690,J00121:27:H3GGKBBXX:5:1128:14793:1349,J00121:27:H3GGKBBXX:5:1117:19603:9156,J00121:27:H3GGKBBXX:5:1205:10450:21500,J00121:27:H3GGKBBXX:5:2119:10450:13763;sequence=TATTCTTAGATGTCGATAATTAGCTA;start=277803;subtype=IES;support_ref=168;support_variant=15;type=IES;
scaffold51_100_with_IES	MILORD	internal_eliminated_sequence	278807	278850	.	.	.	ID=MILORD.100.278807.278850;Name=MILORD.100.278807.278850;bounded_by_ta=TRUE;common_boundary=Both;end=278850;ies_id=IESPGM.PTET51.1.100.263758;ies_left_dist=0;ies_min_dist=0;ies_right_dist=0;junction_seq=ctccctcaaataaggTAttatgttccaaaacc;read_names=J00121:27:H3GGKBBXX:5:1224:25956:33809,J00121:27:H3GGKBBXX:5:2113:6431:11899,J00121:27:H3GGKBBXX:5:2103:25621:48632,J00121:27:H3GGKBBXX:5:1118:31091:32015,J00121:27:H3GGKBBXX:5:1128:4645:47278,J00121:27:H3GGKBBXX:5:1211:25743:20146,J00121:27:H3GGKBBXX:5:1118:13017:48702,J00121:27:H3GGKBBXX:5:2202:25499:12831,J00121:27:H3GGKBBXX:5:2218:6745:3231,J00121:27:H3GGKBBXX:5:1224:20364:31259,J00121:27:H3GGKBBXX:5:1227:7486:9156,J00121:27:H3GGKBBXX:5:2125:22851:46364,J00121:27:H3GGKBBXX:5:2208:3528:34758,J00121:27:H3GGKBBXX:5:2218:18690:42636,J00121:27:H3GGKBBXX:5:1208:8826:45168,J00121:27:H3GGKBBXX:5:2209:13869:35725,J00121:27:H3GGKBBXX:5:2111:11535:5200,J00121:27:H3GGKBBXX:5:1210:25966:35339,J00121:27:H3GGKBBXX:5:2113:6431:11935,J00121:27:H3GGKBBXX:5:2220:3802:48526,J00121:27:H3GGKBBXX:5:2125:22759:32209,J00121:27:H3GGKBBXX:5:1107:3599:2633,J00121:27:H3GGKBBXX:5:1111:5771:36183,J00121:27:H3GGKBBXX:5:1206:18446:19847,J00121:27:H3GGKBBXX:5:2213:23673:14836,J00121:27:H3GGKBBXX:5:2121:30310:13746,J00121:27:H3GGKBBXX:5:2202:9922:21043,J00121:27:H3GGKBBXX:5:1104:7750:20058,J00121:27:H3GGKBBXX:5:1202:6847:8541,J00121:27:H3GGKBBXX:5:1128:18284:34547,J00121:27:H3GGKBBXX:5:1218:9435:10669,J00121:27:H3GGKBBXX:5:2227:19502:41546,J00121:27:H3GGKBBXX:5:2217:20496:41264,J00121:27:H3GGKBBXX:5:1110:12895:15152,J00121:27:H3GGKBBXX:5:2209:24474:32402;sequence=TACACTCTAAATCTGATTTTCCATCTAACTCAACTATTCCACTG;start=278807;subtype=IES;support_ref=9;support_variant=35;type=IES;
scaffold51_100_with_IES	MILORD	internal_eliminated_sequence	279362	279388	.	.	.	ID=MILORD.100.279362.279388;Name=MILORD.100.279362.279388;bounded_by_ta=TRUE;common_boundary=Both;end=279388;ies_id=IESPGM.PTET51.1.100.264269;ies_left_dist=0;ies_min_dist=0;ies_right_dist=0;junction_seq=gataatatggatttgTActtaagaggtgttca;read_names=J00121:27:H3GGKBBXX:5:1217:22181:31136,J00121:27:H3GGKBBXX:5:2121:27935:5341,J00121:27:H3GGKBBXX:5:1109:31121:15961,J00121:27:H3GGKBBXX:5:2124:26545:20621,J00121:27:H3GGKBBXX:5:1111:23520:10422,J00121:27:H3GGKBBXX:5:1108:15524:18511,J00121:27:H3GGKBBXX:5:2103:23307:16946,J00121:27:H3GGKBBXX:5:1105:21947:27004,J00121:27:H3GGKBBXX:5:1128:14702:38679,J00121:27:H3GGKBBXX:5:2103:15696:6185,J00121:27:H3GGKBBXX:5:1221:10105:33176,J00121:27:H3GGKBBXX:5:1211:8511:23557,J00121:27:H3GGKBBXX:5:1214:4178:31488,J00121:27:H3GGKBBXX:5:2222:20375:1244,J00121:27:H3GGKBBXX:5:1216:30025:34952,J00121:27:H3GGKBBXX:5:2214:27164:35796,J00121:27:H3GGKBBXX:5:2113:21369:11653;sequence=TATATTCAAAGTGTGATCATTTCTCGA;start=279362;subtype=IES;support_ref=138;support_variant=17;type=IES;
scaffold51_100_with_IES	MILORD	internal_eliminated_sequence	279497	279524	.	.	.	ID=MILORD.100.279497.279524;Name=MILORD.100.279497.279524;bounded_by_ta=TRUE;common_boundary=Both;end=279524;ies_id=IESPGM.PTET51.1.100.264377;ies_left_dist=0;ies_min_dist=0;ies_right_dist=0;junction_seq=gtatgttatgaattgTAtctttagggtgcaaa;read_names=J00121:27:H3GGKBBXX:5:1110:8613:10510,J00121:27:H3GGKBBXX:5:1213:28716:19742,J00121:27:H3GGKBBXX:5:1123:16538:34266,J00121:27:H3GGKBBXX:5:2125:7973:29307,J00121:27:H3GGKBBXX:5:2114:4980:26371,J00121:27:H3GGKBBXX:5:1208:18325:29976,J00121:27:H3GGKBBXX:5:1107:26342:13236,J00121:27:H3GGKBBXX:5:2111:13129:25544,J00121:27:H3GGKBBXX:5:1125:29934:46539;sequence=TATAGTACCTGTACTACATGATTGACTG;start=279497;subtype=IES;support_ref=3;support_variant=9;type=IES;
scaffold51_100_with_IES	MILORD	internal_eliminated_sequence	280418	280485	.	.	.	ID=MILORD.100.280418.280485;Name=MILORD.100.280418.280485;bounded_by_ta=TRUE;common_boundary=Both;end=280485;ies_id=IESPGM.PTET51.1.100.265270;ies_left_dist=0;ies_min_dist=0;ies_right_dist=0;junction_seq=gaatgatttatttatTAttttacaattcatcg;read_names=J00121:27:H3GGKBBXX:5:2109:3305:25333,J00121:27:H3GGKBBXX:5:2106:14580:24964,J00121:27:H3GGKBBXX:5:2213:4827:2228,J00121:27:H3GGKBBXX:5:1215:18142:12005,J00121:27:H3GGKBBXX:5:2221:28828:4180,J00121:27:H3GGKBBXX:5:2113:24911:10968,J00121:27:H3GGKBBXX:5:1208:5477:35708,J00121:27:H3GGKBBXX:5:2120:23825:3811,J00121:27:H3GGKBBXX:5:1220:20649:47295,J00121:27:H3GGKBBXX:5:1202:10389:25544,J00121:27:H3GGKBBXX:5:1221:9739:20164,J00121:27:H3GGKBBXX:5:1104:22759:39348,J00121:27:H3GGKBBXX:5:1218:25327:32121,J00121:27:H3GGKBBXX:5:2223:21988:16840,J00121:27:H3GGKBBXX:5:2107:15483:29870,J00121:27:H3GGKBBXX:5:2219:26403:3811,J00121:27:H3GGKBBXX:5:2109:13058:24542;sequence=TACACTTAATAATAATTAAATCTATCAATAAATGAAGAAAACCTTTAAAAATTGTATAAAAGAAGCTG;start=280418;subtype=IES;support_ref=4;support_variant=17;type=IES;
scaffold51_100_with_IES	MILORD	internal_eliminated_sequence	280691	280734	.	.	.	ID=MILORD.100.280691.280734;Name=MILORD.100.280691.280734;bounded_by_ta=TRUE;common_boundary=Both;end=280734;ies_id=IESPGM.PTET51.1.100.265475;ies_left_dist=0;ies_min_dist=0;ies_right_dist=0;junction_seq=agaatcaacctttgaTAataactccttctaac;read_names=J00121:27:H3GGKBBXX:5:1213:20111:38521,J00121:27:H3GGKBBXX:5:2224:16305:42900,J00121:27:H3GGKBBXX:5:2209:17898:3846,J00121:27:H3GGKBBXX:5:1120:17097:41000,J00121:27:H3GGKBBXX:5:2228:25520:40192,J00121:27:H3GGKBBXX:5:1112:13058:33862,J00121:27:H3GGKBBXX:5:2202:21704:16946,J00121:27:H3GGKBBXX:5:2224:16244:43040,J00121:27:H3GGKBBXX:5:2211:2879:33949,J00121:27:H3GGKBBXX:5:2113:25966:45994,J00121:27:H3GGKBBXX:5:2207:21897:34899,J00121:27:H3GGKBBXX:5:1103:20649:41352,J00121:27:H3GGKBBXX:5:1225:8745:25474,J00121:27:H3GGKBBXX:5:1126:17797:17983,J00121:27:H3GGKBBXX:5:1115:8207:47049,J00121:27:H3GGKBBXX:5:1223:24454:30187,J00121:27:H3GGKBBXX:5:1214:16325:2563,J00121:27:H3GGKBBXX:5:2226:22841:3969,J00121:27:H3GGKBBXX:5:2120:26961:15891,J00121:27:H3GGKBBXX:5:1109:14539:48456,J00121:27:H3GGKBBXX:5:1204:28919:39787,J00121:27:H3GGKBBXX:5:1222:27499:15487,J00121:27:H3GGKBBXX:5:1226:17929:43040,J00121:27:H3GGKBBXX:5:2107:15361:40561,J00121:27:H3GGKBBXX:5:2219:14894:38627,J00121:27:H3GGKBBXX:5:1105:4361:29131,J00121:27:H3GGKBBXX:5:2208:24454:15451,J00121:27:H3GGKBBXX:5:2110:19573:14730,J00121:27:H3GGKBBXX:5:1111:15179:25369,J00121:27:H3GGKBBXX:5:1114:22201:12357,J00121:27:H3GGKBBXX:5:1126:10115:11917,J00121:27:H3GGKBBXX:5:2228:29569:15100,J00121:27:H3GGKBBXX:5:1128:9617:48157,J00121:27:H3GGKBBXX:5:1214:17503:35092,J00121:27:H3GGKBBXX:5:2209:26616:43251,J00121:27:H3GGKBBXX:5:1103:19492:45748,J00121:27:H3GGKBBXX:5:1113:11241:24419,J00121:27:H3GGKBBXX:5:2210:18385:43480,J00121:27:H3GGKBBXX:5:1202:24748:13922,J00121:27:H3GGKBBXX:5:1112:29346:32297,J00121:27:H3GGKBBXX:5:1124:11485:20304,J00121:27:H3GGKBBXX:5:2222:23358:4901,J00121:27:H3GGKBBXX:5:2105:23622:15311,J00121:27:H3GGKBBXX:5:2201:4290:28164,J00121:27:H3GGKBBXX:5:1219:11211:5341,J00121:27:H3GGKBBXX:5:2216:24972:37906,J00121:27:H3GGKBBXX:5:1112:16731:47506,J00121:27:H3GGKBBXX:5:2126:22100:32859,J00121:27:H3GGKBBXX:5:1122:18558:6607,J00121:27:H3GGKBBXX:5:1218:22333:10475,J00121:27:H3GGKBBXX:5:1114:12865:30257,J00121:27:H3GGKBBXX:5:1120:16833:40754,J00121:27:H3GGKBBXX:5:2216:19624:26177,J00121:27:H3GGKBBXX:5:1204:8917:28586,J00121:27:H3GGKBBXX:5:2224:29802:18247,J00121:27:H3GGKBBXX:5:2226:21166:1560;sequence=TATACTCAATAAAATCGAAGCAAAAACAATTGGAATACCATCTG;start=280691;subtype=IES;support_ref=12;support_variant=56;type=IES;
scaffold51_100_with_IES	MILORD	internal_eliminated_sequence	281598	281635	.	.	.	ID=MILORD.100.281598.281635;Name=MILORD.100.281598.281635;bounded_by_ta=TRUE;common_boundary=Both;end=281635;ies_id=IESPGM.PTET51.1.100.266338;ies_left_dist=0;ies_min_dist=0;ies_right_dist=0;junction_seq=gtcgcattgcaaaggTAcaactttaatagcaa;read_names=J00121:27:H3GGKBBXX:5:1115:14448:42776,J00121:27:H3GGKBBXX:5:1108:25956:14291,J00121:27:H3GGKBBXX:5:1228:22029:24577,J00121:27:H3GGKBBXX:5:2110:23632:21905,J00121:27:H3GGKBBXX:5:2202:7953:39330,J00121:27:H3GGKBBXX:5:1107:25784:9913,J00121:27:H3GGKBBXX:5:2224:10176:22784;sequence=TATACTTGCTTTGTATTAAGTGAATTATTATTAGACTG;start=281598;subtype=IES;support_ref=0;support_variant=7;type=IES;
scaffold51_100_with_IES	MILORD	internal_eliminated_sequence	281688	281735	.	.	.	ID=MILORD.100.281688.281735;Name=MILORD.100.281688.281735;bounded_by_ta=TRUE;common_boundary=Both;end=281735;ies_id=IESPGM.PTET51.1.100.266390;ies_left_dist=0;ies_min_dist=0;ies_right_dist=0;junction_seq=tttcgacatactttgTAtcaatattcattcca;read_names=J00121:27:H3GGKBBXX:5:2202:29569:13201,J00121:27:H3GGKBBXX:5:2226:25378:10686,J00121:27:H3GGKBBXX:5:1221:24890:36921,J00121:27:H3GGKBBXX:5:2207:14164:7152,J00121:27:H3GGKBBXX:5:1101:5812:45467,J00121:27:H3GGKBBXX:5:2216:11069:15821,J00121:27:H3GGKBBXX:5:1120:16427:26406,J00121:27:H3GGKBBXX:5:1206:6390:45133,J00121:27:H3GGKBBXX:5:1203:11302:16647,J00121:27:H3GGKBBXX:5:1205:20831:4110,J00121:27:H3GGKBBXX:5:1228:17837:12075,J00121:27:H3GGKBBXX:5:2120:18172:5270,J00121:27:H3GGKBBXX:5:1203:21694:40702,J00121:27:H3GGKBBXX:5:1217:21085:14994,J00121:27:H3GGKBBXX:5:2222:9759:29448,J00121:27:H3GGKBBXX:5:1103:17320:29466,J00121:27:H3GGKBBXX:5:2121:19177:9156,J00121:27:H3GGKBBXX:5:1106:24474:9473,J00121:27:H3GGKBBXX:5:2224:19705:30011,J00121:27:H3GGKBBXX:5:1103:25844:42161;sequence=TATTGTTGGTGATAAAATATGAAGTATCCTTCTTGAGCCATTCCACTG;start=281688;subtype=IES;support_ref=0;support_variant=20;type=IES;
scaffold51_100_with_IES	MILORD	internal_eliminated_sequence	282907	282934	.	.	.	ID=MILORD.100.282907.282934;Name=MILORD.100.282907.282934;bounded_by_ta=TRUE;common_boundary=Both;end=282934;ies_id=IESPGM.PTET51.1.100.267561;ies_left_dist=0;ies_min_dist=0;ies_right_dist=0;junction_seq=aaatcgatattagagTAataattccaaggtcc;read_names=J00121:27:H3GGKBBXX:5:1123:3133:33686,J00121:27:H3GGKBBXX:5:1217:28087:4620,J00121:27:H3GGKBBXX:5:2110:15666:28604,J00121:27:H3GGKBBXX:5:2124:12185:5692,J00121:27:H3GGKBBXX:5:2202:15473:20779,J00121:27:H3GGKBBXX:5:1214:17716:6624,J00121:27:H3GGKBBXX:5:1103:5548:49054,J00121:27:H3GGKBBXX:5:1120:15067:15926,J00121:27:H3GGKBBXX:5:2122:18538:23804,J00121:27:H3GGKBBXX:5:2211:25053:23100,J00121:27:H3GGKBBXX:5:2105:9678:7468,J00121:27:H3GGKBBXX:5:1215:6908:34706,J00121:27:H3GGKBBXX:5:1112:16518:33809,J00121:27:H3GGKBBXX:5:2224:28148:2264,J00121:27:H3GGKBBXX:5:1120:5903:34160,J00121:27:H3GGKBBXX:5:2105:14418:3688,J00121:27:H3GGKBBXX:5:1102:8258:43515,J00121:27:H3GGKBBXX:5:1102:10998:47841,J00121:27:H3GGKBBXX:5:1211:3397:16207,J00121:27:H3GGKBBXX:5:1227:14509:11899,J00121:27:H3GGKBBXX:5:2115:29711:36903,J00121:27:H3GGKBBXX:5:1216:6208:32156,J00121:27:H3GGKBBXX:5:1103:12631:6958,J00121:27:H3GGKBBXX:5:1220:25215:13535,J00121:27:H3GGKBBXX:5:1125:7375:43673,J00121:27:H3GGKBBXX:5:2225:16995:19689,J00121:27:H3GGKBBXX:5:1111:21663:48034,J00121:27:H3GGKBBXX:5:1225:31213:3600,J00121:27:H3GGKBBXX:5:1228:21440:28868,J00121:27:H3GGKBBXX:5:1116:5893:41458,J00121:27:H3GGKBBXX:5:2225:8136:9825,J00121:27:H3GGKBBXX:5:2119:30391:13464,J00121:27:H3GGKBBXX:5:2227:29802:6642,J00121:27:H3GGKBBXX:5:1126:6806:21623,J00121:27:H3GGKBBXX:5:1128:8359:5429,J00121:27:H3GGKBBXX:5:2101:12855:42653,J00121:27:H3GGKBBXX:5:1224:28077:47647,J00121:27:H3GGKBBXX:5:2218:9567:33158,J00121:27:H3GGKBBXX:5:1209:9699:11266,J00121:27:H3GGKBBXX:5:1212:24921:16471,J00121:27:H3GGKBBXX:5:1103:11069:27109,J00121:27:H3GGKBBXX:5:1116:13129:28815,J00121:27:H3GGKBBXX:5:1114:25033:8049,J00121:27:H3GGKBBXX:5:2218:20750:2281;sequence=TACAGATTAGTGCACTCCACATTCACTA;start=282907;subtype=IES;support_ref=0;support_variant=44;type=IES;
scaffold51_100_with_IES	MILORD	internal_eliminated_sequence	283141	283196	.	.	.	ID=MILORD.100.283141.283196;Name=MILORD.100.283141.283196;bounded_by_ta=TRUE;common_boundary=Both;end=283196;ies_id=IESPGM.PTET51.1.100.267767;ies_left_dist=0;ies_min_dist=0;ies_right_dist=0;junction_seq=atcttcaaatcatggTAaacctgaatttttaa;read_names=J00121:27:H3GGKBBXX:5:1114:20151:25333,J00121:27:H3GGKBBXX:5:1101:17604:42302,J00121:27:H3GGKBBXX:5:2103:18517:19056,J00121:27:H3GGKBBXX:5:1105:27235:27584,J00121:27:H3GGKBBXX:5:1225:18051:39523,J00121:27:H3GGKBBXX:5:2119:9881:8312,J00121:27:H3GGKBBXX:5:1120:21349:27057,J00121:27:H3GGKBBXX:5:2224:22942:20674,J00121:27:H3GGKBBXX:5:2120:20780:31206,J00121:27:H3GGKBBXX:5:1217:18497:4145,J00121:27:H3GGKBBXX:5:2209:9648:32806,J00121:27:H3GGKBBXX:5:1222:25378:48069,J00121:27:H3GGKBBXX:5:2107:12307:18388,J00121:27:H3GGKBBXX:5:2114:21166:13447,J00121:27:H3GGKBBXX:5:2219:9110:46469,J00121:27:H3GGKBBXX:5:1102:14184:6835,J00121:27:H3GGKBBXX:5:2117:26819:29606,J00121:27:H3GGKBBXX:5:1228:21024:6413,J00121:27:H3GGKBBXX:5:2114:21937:21043,J00121:27:H3GGKBBXX:5:1111:25144:10915,J00121:27:H3GGKBBXX:5:1106:27854:19689,J00121:27:H3GGKBBXX:5:1108:4624:38416,J00121:27:H3GGKBBXX:5:1213:29873:34301,J00121:27:H3GGKBBXX:5:1227:14661:43040,J00121:27:H3GGKBBXX:5:2224:20364:30591,J00121:27:H3GGKBBXX:5:1124:11972:34477,J00121:27:H3GGKBBXX:5:1202:10409:7398,J00121:27:H3GGKBBXX:5:1215:12043:45221,J00121:27:H3GGKBBXX:5:2209:17147:35321,J00121:27:H3GGKBBXX:5:2115:26930:7785,J00121:27:H3GGKBBXX:5:1224:16457:8523,J00121:27:H3GGKBBXX:5:2218:10226:29483,J00121:27:H3GGKBBXX:5:2110:21755:15662,J00121:27:H3GGKBBXX:5:2109:13149:17702,J00121:27:H3GGKBBXX:5:2101:20872:42759,J00121:27:H3GGKBBXX:5:2119:27580:11688,J00121:27:H3GGKBBXX:5:1228:19867:11548,J00121:27:H3GGKBBXX:5:1224:5304:33791,J00121:27:H3GGKBBXX:5:2205:14935:1736,J00121:27:H3GGKBBXX:5:2108:22384:21465,J00121:27:H3GGKBBXX:5:2227:25641:22116,J00121:27:H3GGKBBXX:5:1202:10977:25509,J00121:27:H3GGKBBXX:5:2117:23997:13148,J00121:27:H3GGKBBXX:5:2224:18528:30362,J00121:27:H3GGKBBXX:5:2209:13859:46750,J00121:27:H3GGKBBXX:5:2119:23043:45537,J00121:27:H3GGKBBXX:5:1216:7902:25808,J00121:27:H3GGKBBXX:5:1107:13261:12374,J00121:27:H3GGKBBXX:5:1125:21054:4848,J00121:27:H3GGKBBXX:5:1127:27387:18529,J00121:27:H3GGKBBXX:5:2116:12682:7750;sequence=TATAGTTATTTTATAATTTTTATGATGACCATCAGCAAATCCTGTAATATCGACTG;start=283141;subtype=IES;support_ref=0;support_variant=51;type=IES;
scaffold51_100_with_IES	MILORD	internal_eliminated_sequence	284025	284090	.	.	.	ID=MILORD.100.284025.284090;Name=MILORD.100.284025.284090;bounded_by_ta=TRUE;common_boundary=Both;end=284090;ies_id=IESPGM.PTET51.1.100.268595;ies_left_dist=0;ies_min_dist=0;ies_right_dist=0;junction_seq=gatatttatgttaggTAcaatgtagctgtcta;read_names=J00121:27:H3GGKBBXX:5:1108:15311:30837,J00121:27:H3GGKBBXX:5:2211:13991:14027,J00121:27:H3GGKBBXX:5:2118:30168:17649,J00121:27:H3GGKBBXX:5:2215:30624:13939,J00121:27:H3GGKBBXX:5:2114:18497:8682,J00121:27:H3GGKBBXX:5:1120:14966:43533,J00121:27:H3GGKBBXX:5:1127:9902:12990,J00121:27:H3GGKBBXX:5:2221:15087:8646,J00121:27:H3GGKBBXX:5:2205:30645:39611,J00121:27:H3GGKBBXX:5:1128:5781:46575,J00121:27:H3GGKBBXX:5:1219:28351:7363,J00121:27:H3GGKBBXX:5:2101:13058:28586;sequence=TATTGTTTCCATCAAATCTCTAAGTATTTATTAATATCAAAACAATTTCTTAAAATAATCACCCAA;start=284025;subtype=IES;support_ref=86;support_variant=12;type=IES;
scaffold51_100_with_IES	MILORD	internal_eliminated_sequence	284204	284229	.	.	.	ID=MILORD.100.284204.284229;Name=MILORD.100.284204.284229;bounded_by_ta=TRUE;common_boundary=Both;end=284229;ies_id=IESPGM.PTET51.1.100.268708;ies_left_dist=0;ies_min_dist=0;ies_right_dist=0;junction_seq=cactatgttaattggTAgtattgttttcgcat;read_names=J00121:27:H3GGKBBXX:5:2217:12114:34512,J00121:27:H3GGKBBXX:5:1222:4127:46416,J00121:27:H3GGKBBXX:5:1108:16660:22555,J00121:27:H3GGKBBXX:5:1108:23074:5640,J00121:27:H3GGKBBXX:5:2223:8968:2510,J00121:27:H3GGKBBXX:5:1205:16336:26213,J00121:27:H3GGKBBXX:5:2104:8562:48720,J00121:27:H3GGKBBXX:5:1203:20476:4936,J00121:27:H3GGKBBXX:5:2118:12966:23786,J00121:27:H3GGKBBXX:5:1118:21156:3793,J00121:27:H3GGKBBXX:5:2115:10033:35514,J00121:27:H3GGKBBXX:5:2125:21592:34758,J00121:27:H3GGKBBXX:5:1103:7009:14097,J00121:27:H3GGKBBXX:5:1106:11789:38697,J00121:27:H3GGKBBXX:5:2206:11434:37413,J00121:27:H3GGKBBXX:5:1224:4016:36270,J00121:27:H3GGKBBXX:5:1202:21521:28481,J00121:27:H3GGKBBXX:5:2103:26951:48192,J00121:27:H3GGKBBXX:5:1112:11951:30011,J00121:27:H3GGKBBXX:5:1210:7233:21061,J00121:27:H3GGKBBXX:5:1120:18193:42513,J00121:27:H3GGKBBXX:5:2101:22039:40913,J00121:27:H3GGKBBXX:5:1228:29396:48597,J00121:27:H3GGKBBXX:5:1217:17533:15627,J00121:27:H3GGKBBXX:5:2109:16417:26670,J00121:27:H3GGKBBXX:5:1204:15564:7046,J00121:27:H3GGKBBXX:5:1101:17360:41493,J00121:27:H3GGKBBXX:5:2125:21399:34178,J00121:27:H3GGKBBXX:5:2126:8044:7908,J00121:27:H3GGKBBXX:5:1115:7710:13412,J00121:27:H3GGKBBXX:5:2205:5467:5481,J00121:27:H3GGKBBXX:5:2217:29802:2211,J00121:27:H3GGKBBXX:5:1103:8816:28024,J00121:27:H3GGKBBXX:5:2209:7638:9209,J00121:27:H3GGKBBXX:5:1119:15879:28481;sequence=TATAATCAATGTGATGGTATTAGCTG;start=284204;subtype=IES;support_ref=0;support_variant=35;type=IES;
scaffold51_100_with_IES	MILORD	internal_eliminated_sequence	284613	284660	.	.	.	ID=MILORD.100.284613.284660;Name=MILORD.100.284613.284660;bounded_by_ta=TRUE;common_boundary=Both;end=284660;ies_id=IESPGM.PTET51.1.100.269091;ies_left_dist=0;ies_min_dist=0;ies_right_dist=0;junction_seq=aaagaataataacggTAcaataaagaatacta;read_names=J00121:27:H3GGKBBXX:5:1124:28858:20269,J00121:27:H3GGKBBXX:5:1118:14042:32121,J00121:27:H3GGKBBXX:5:1217:20841:36798,J00121:27:H3GGKBBXX:5:1201:24840:13447,J00121:27:H3GGKBBXX:5:2207:19329:32455,J00121:27:H3GGKBBXX:5:2222:21958:41124,J00121:27:H3GGKBBXX:5:1126:6329:10141,J00121:27:H3GGKBBXX:5:1115:13727:16172,J00121:27:H3GGKBBXX:5:2117:11079:25228,J00121:27:H3GGKBBXX:5:1121:25449:35391,J00121:27:H3GGKBBXX:5:1110:25611:35813,J00121:27:H3GGKBBXX:5:1215:30868:45942,J00121:27:H3GGKBBXX:5:1107:16467:34248,J00121:27:H3GGKBBXX:5:1120:4939:7627,J00121:27:H3GGKBBXX:5:1120:10500:48667,J00121:27:H3GGKBBXX:5:1124:14966:3477,J00121:27:H3GGKBBXX:5:1204:17046:9438,J00121:27:H3GGKBBXX:5:2128:19705:30573,J00121:27:H3GGKBBXX:5:2204:2169:48860,J00121:27:H3GGKBBXX:5:2209:12875:21307,J00121:27:H3GGKBBXX:5:1224:14174:36851,J00121:27:H3GGKBBXX:5:2122:19705:41194,J00121:27:H3GGKBBXX:5:1213:15037:18687,J00121:27:H3GGKBBXX:5:2128:9739:25544;sequence=TATTGGGAATTTGAAATAATAATAATCTAAATTAGTTTAATTGAAGTA;start=284613;subtype=IES;support_ref=18;support_variant=24;type=IES;
scaffold51_100_with_IES	MILORD	internal_eliminated_sequence	284829	284858	.	.	.	ID=MILORD.100.284829.284858;Name=MILORD.100.284829.284858;bounded_by_ta=TRUE;common_boundary=Both;end=284858;ies_id=IESPGM.PTET51.1.100.269259;ies_left_dist=0;ies_min_dist=0;ies_right_dist=0;junction_seq=actacttcggtgagaTAtcattcataacaggc;read_names=J00121:27:H3GGKBBXX:5:1208:24129:17210,J00121:27:H3GGKBBXX:5:1212:24302:16137,J00121:27:H3GGKBBXX:5:2215:19390:26969,J00121:27:H3GGKBBXX:5:1210:23206:11319,J00121:27:H3GGKBBXX:5:2208:8491:19619,J00121:27:H3GGKBBXX:5:2217:13484:37835,J00121:27:H3GGKBBXX:5:2217:17229:5042,J00121:27:H3GGKBBXX:5:1105:16660:8594,J00121:27:H3GGKBBXX:5:2206:7446:29237,J00121:27:H3GGKBBXX:5:1120:3386:16014,J00121:27:H3GGKBBXX:5:1115:11464:27654,J00121:27:H3GGKBBXX:5:1207:9770:39277,J00121:27:H3GGKBBXX:5:2218:29315:13183,J00121:27:H3GGKBBXX:5:1123:12418:20129,J00121:27:H3GGKBBXX:5:2227:7669:38662,J00121:27:H3GGKBBXX:5:1221:16650:38152,J00121:27:H3GGKBBXX:5:2212:20638:8805,J00121:27:H3GGKBBXX:5:1211:9404:10088,J00121:27:H3GGKBBXX:5:1211:24079:38363,J00121:27:H3GGKBBXX:5:1128:25956:29483,J00121:27:H3GGKBBXX:5:1126:19634:1859,J00121:27:H3GGKBBXX:5:2219:27945:36411,J00121:27:H3GGKBBXX:5:2228:27316:15627,J00121:27:H3GGKBBXX:5:1223:16366:23593,J00121:27:H3GGKBBXX:5:2220:17604:29712,J00121:27:H3GGKBBXX:5:1118:9770:42442;sequence=TACAGTAGGTTATGATATTCAATTTAAGTG;start=284829;subtype=IES;support_ref=3;support_variant=26;type=IES;
scaffold51_100_with_IES	MILORD	internal_eliminated_sequence	286103	286165	.	.	.	ID=MILORD.100.286103.286165;Name=MILORD.100.286103.286165;bounded_by_ta=TRUE;common_boundary=Both;end=286165;ies_id=IESPGM.PTET51.1.100.270503;ies_left_dist=0;ies_min_dist=0;ies_right_dist=0;junction_seq=ctttataatgaataaTAatataaatgtgtgat;read_names=J00121:27:H3GGKBBXX:5:2214:19999:5587,J00121:27:H3GGKBBXX:5:2109:26636:2668,J00121:27:H3GGKBBXX:5:1203:15006:1894,J00121:27:H3GGKBBXX:5:2221:27103:30204,J00121:27:H3GGKBBXX:5:2203:17503:23839,J00121:27:H3GGKBBXX:5:1213:13667:3266,J00121:27:H3GGKBBXX:5:1106:11373:32771,J00121:27:H3GGKBBXX:5:2107:13656:12181,J00121:27:H3GGKBBXX:5:2215:14286:33809,J00121:27:H3GGKBBXX:5:2110:27001:47542,J00121:27:H3GGKBBXX:5:1126:23693:20357,J00121:27:H3GGKBBXX:5:2215:12530:8049,J00121:27:H3GGKBBXX:5:1119:8755:6220,J00121:27:H3GGKBBXX:5:2212:24748:33475,J00121:27:H3GGKBBXX:5:1103:21531:35075,J00121:27:H3GGKBBXX:5:2202:21978:21289,J00121:27:H3GGKBBXX:5:2107:14367:28815,J00121:27:H3GGKBBXX:5:2210:21592:46610;sequence=TACAGTAGAACAAATATATGATCAATTAAATTAAATTATTAGGAAATTGGGATGGATCGAACA;start=286103;subtype=IES;support_ref=2;support_variant=18;type=IES;
scaffold51_100_with_IES	MILORD	internal_eliminated_sequence	287449	287561	.	.	.	ID=MILORD.100.287449.287561;Name=MILORD.100.287449.287561;bounded_by_ta=TRUE;common_boundary=Both;end=287561;ies_id=IESPGM.PTET51.1.100.271786;ies_left_dist=0;ies_min_dist=0;ies_right_dist=0;junction_seq=ttgttgctagtattgTAtttgcatattcagtc;read_names=J00121:27:H3GGKBBXX:5:1117:30208:8682,J00121:27:H3GGKBBXX:5:1127:11880:34670,J00121:27:H3GGKBBXX:5:2228:11261:13517,J00121:27:H3GGKBBXX:5:2211:22556:29219,J00121:27:H3GGKBBXX:5:2120:24068:1209,J00121:27:H3GGKBBXX:5:2219:11677:42513,J00121:27:H3GGKBBXX:5:1220:19958:42829,J00121:27:H3GGKBBXX:5:1215:15209:43181,J00121:27:H3GGKBBXX:5:1219:8704:31242,J00121:27:H3GGKBBXX:5:1201:29528:4268,J00121:27:H3GGKBBXX:5:2104:10541:16876,J00121:27:H3GGKBBXX:5:1216:23043:29641,J00121:27:H3GGKBBXX:5:1209:5589:36394,J00121:27:H3GGKBBXX:5:2214:15118:6062,J00121:27:H3GGKBBXX:5:1208:9983:3143,J00121:27:H3GGKBBXX:5:2210:7943:31892,J00121:27:H3GGKBBXX:5:2108:27367:46381,J00121:27:H3GGKBBXX:5:1202:3194:37343,J00121:27:H3GGKBBXX:5:2115:17503:30732,J00121:27:H3GGKBBXX:5:2101:26798:10159,J00121:27:H3GGKBBXX:5:1226:30675:44412,J00121:27:H3GGKBBXX:5:1206:18893:3670;sequence=TATTGATTGATTATTCTAATATTTATGAATTTTTATTATTCAAATTCTATTTACTTACATATTAATAATAGAGATGGAATAGTAATAAACGAATACAATTTTTGAATTGGTAA;start=287449;subtype=IES;support_ref=56;support_variant=22;type=IES;
scaffold51_100_with_IES	MILORD	internal_eliminated_sequence	290002	290063	.	.	.	ID=MILORD.100.290002.290063;Name=MILORD.100.290002.290063;bounded_by_ta=TRUE;common_boundary=Both;end=290063;ies_id=IESPGM.PTET51.1.100.274226;ies_left_dist=0;ies_min_dist=0;ies_right_dist=0;junction_seq=gacaatattctatcaTAtccttataataaaga;read_names=J00121:27:H3GGKBBXX:5:2212:3833:34618,J00121:27:H3GGKBBXX:5:1128:27072:28920,J00121:27:H3GGKBBXX:5:2209:24525:19830,J00121:27:H3GGKBBXX:5:2116:26961:36394,J00121:27:H3GGKBBXX:5:1220:4868:5956,J00121:27:H3GGKBBXX:5:1204:5345:14203,J00121:27:H3GGKBBXX:5:1113:9993:40438,J00121:27:H3GGKBBXX:5:2218:26849:43234,J00121:27:H3GGKBBXX:5:1120:22617:39066,J00121:27:H3GGKBBXX:5:1215:28321:27883,J00121:27:H3GGKBBXX:5:1122:8511:4180,J00121:27:H3GGKBBXX:5:1221:21826:8154,J00121:27:H3GGKBBXX:5:1111:24221:48104,J00121:27:H3GGKBBXX:5:1228:17878:24208,J00121:27:H3GGKBBXX:5:1122:20872:33932,J00121:27:H3GGKBBXX:5:1118:7304:36692,J00121:27:H3GGKBBXX:5:1112:31477:39049,J00121:27:H3GGKBBXX:5:1123:14072:33615,J00121:27:H3GGKBBXX:5:1213:19796:16770,J00121:27:H3GGKBBXX:5:1127:12439:25193,J00121:27:H3GGKBBXX:5:1111:24180:4637,J00121:27:H3GGKBBXX:5:2125:24008:42108,J00121:27:H3GGKBBXX:5:2220:13961:42812,J00121:27:H3GGKBBXX:5:1202:27620:19566,J00121:27:H3GGKBBXX:5:2224:26859:46733,J00121:27:H3GGKBBXX:5:1110:9252:10598;sequence=TACAATAAAATCAATTGTTTTTCAATTTATTATTAATCTAATAAATTATAACGTTACAACTG;start=290002;subtype=IES;support_ref=0;support_variant=26;type=IES;
scaffold51_100_with_IES	MILORD	internal_eliminated_sequence	290120	290146	.	.	.	ID=MILORD.100.290120.290146;Name=MILORD.100.290120.290146;bounded_by_ta=TRUE;common_boundary=Both;end=290146;ies_id=IESPGM.PTET51.1.100.274282;ies_left_dist=0;ies_min_dist=0;ies_right_dist=0;junction_seq=agcaaacttctttctTAcaatgtctctaaatg;read_names=J00121:27:H3GGKBBXX:5:1104:27296:37888,J00121:27:H3GGKBBXX:5:1211:20537:25298,J00121:27:H3GGKBBXX:5:1227:30624:17526,J00121:27:H3GGKBBXX:5:1123:14823:3969,J00121:27:H3GGKBBXX:5:1225:15645:24665,J00121:27:H3GGKBBXX:5:1110:5294:21149,J00121:27:H3GGKBBXX:5:2124:9151:17983,J00121:27:H3GGKBBXX:5:2128:15940:21869,J00121:27:H3GGKBBXX:5:1215:6898:39471,J00121:27:H3GGKBBXX:5:1206:25347:32508,J00121:27:H3GGKBBXX:5:1209:4432:15434,J00121:27:H3GGKBBXX:5:2108:31335:28534,J00121:27:H3GGKBBXX:5:1225:15422:24173,J00121:27:H3GGKBBXX:5:1121:13190:23610,J00121:27:H3GGKBBXX:5:2219:4888:10563,J00121:27:H3GGKBBXX:5:1114:16437:28534,J00121:27:H3GGKBBXX:5:1101:15767:9825,J00121:27:H3GGKBBXX:5:1202:18375:31681,J00121:27:H3GGKBBXX:5:1127:11921:40543,J00121:27:H3GGKBBXX:5:1216:27011:13799,J00121:27:H3GGKBBXX:5:2223:30350:4673,J00121:27:H3GGKBBXX:5:1112:18730:30714;sequence=TATAACTCAATTAAATATTCATTACTG;start=290120;subtype=IES;support_ref=2;support_variant=22;type=IES;
scaffold51_100_with_IES	MILORD	internal_eliminated_sequence	290553	290580	.	.	.	ID=MILORD.100.290553.290580;Name=MILORD.100.290553.290580;bounded_by_ta=TRUE;common_boundary=Both;end=290580;ies_id=IESPGM.PTET51.1.100.274688;ies_left_dist=0;ies_min_dist=0;ies_right_dist=0;junction_seq=aatttttggaattatTAcaatcaaaagtctct;read_names=J00121:27:H3GGKBBXX:5:2123:24332:12110,J00121:27:H3GGKBBXX:5:1209:3721:6501,J00121:27:H3GGKBBXX:5:1225:16985:17632,J00121:27:H3GGKBBXX:5:1124:2341:30485,J00121:27:H3GGKBBXX:5:2226:26575:31259,J00121:27:H3GGKBBXX:5:1211:8471:13675,J00121:27:H3GGKBBXX:5:2108:23104:24472,J00121:27:H3GGKBBXX:5:2125:25134:19197,J00121:27:H3GGKBBXX:5:1101:12723:16647,J00121:27:H3GGKBBXX:5:2223:4066:44904,J00121:27:H3GGKBBXX:5:1108:19563:29729,J00121:27:H3GGKBBXX:5:2124:24515:40948,J00121:27:H3GGKBBXX:5:1208:22993:33598,J00121:27:H3GGKBBXX:5:1125:19106:16489,J00121:27:H3GGKBBXX:5:1225:25408:1525,J00121:27:H3GGKBBXX:5:1211:9912:24507,J00121:27:H3GGKBBXX:5:1105:12834:22221,J00121:27:H3GGKBBXX:5:1223:21673:19214;sequence=TATAATTAATAAATCTAAGGCTTATTTA;start=290553;subtype=IES;support_ref=54;support_variant=18;type=IES;
scaffold51_100_with_IES	MILORD	internal_eliminated_sequence	292612	292668	.	.	.	ID=MILORD.100.292612.292668;Name=MILORD.100.292612.292668;bounded_by_ta=TRUE;common_boundary=Both;end=292668;ies_id=IESPGM.PTET51.1.100.276719;ies_left_dist=0;ies_min_dist=0;ies_right_dist=0;junction_seq=taattattgcattaaTAaggtaatcattctat;read_names=J00121:27:H3GGKBBXX:5:1109:19613:33334,J00121:27:H3GGKBBXX:5:2128:22769:10247,J00121:27:H3GGKBBXX:5:1209:16792:15996,J00121:27:H3GGKBBXX:5:2112:21521:43533,J00121:27:H3GGKBBXX:5:1110:11850:45309,J00121:27:H3GGKBBXX:5:2111:14143:9649,J00121:27:H3GGKBBXX:5:2112:12591:43779,J00121:27:H3GGKBBXX:5:1205:16711:24437,J00121:27:H3GGKBBXX:5:1219:18051:35901,J00121:27:H3GGKBBXX:5:2124:31061:11952,J00121:27:H3GGKBBXX:5:1101:1773:25175,J00121:27:H3GGKBBXX:5:1107:26616:28481,J00121:27:H3GGKBBXX:5:1217:7060:31628;sequence=TATCGTAGATTTAGATTTAAGATTGATTTACATAGTATTTCTTACATAATTCTACAA;start=292612;subtype=IES;support_ref=72;support_variant=13;type=IES;
scaffold51_100_with_IES	MILORD	internal_eliminated_sequence	292817	292894	.	.	.	ID=MILORD.100.292817.292894;Name=MILORD.100.292817.292894;bounded_by_ta=TRUE;common_boundary=Both;end=292894;ies_id=IESPGM.PTET51.1.100.276867;ies_left_dist=0;ies_min_dist=0;ies_right_dist=0;junction_seq=aactaactaatcatgTAcatgagatataaatt;read_names=J00121:27:H3GGKBBXX:5:1217:24911:29219,J00121:27:H3GGKBBXX:5:1227:27346:35163,J00121:27:H3GGKBBXX:5:1220:19116:35110,J00121:27:H3GGKBBXX:5:2220:4523:35462,J00121:27:H3GGKBBXX:5:2102:6796:43867,J00121:27:H3GGKBBXX:5:2226:27732:43216,J00121:27:H3GGKBBXX:5:2115:24474:48333,J00121:27:H3GGKBBXX:5:2214:21897:42706,J00121:27:H3GGKBBXX:5:1206:5020:23382,J00121:27:H3GGKBBXX:5:1203:3366:35462,J00121:27:H3GGKBBXX:5:1127:14844:5833,J00121:27:H3GGKBBXX:5:1221:11911:32297,J00121:27:H3GGKBBXX:5:2212:4949:1595,J00121:27:H3GGKBBXX:5:2210:14458:36675,J00121:27:H3GGKBBXX:5:2213:26575:21623,J00121:27:H3GGKBBXX:5:2212:1570:19724,J00121:27:H3GGKBBXX:5:2217:11038:48614,J00121:27:H3GGKBBXX:5:1126:13981:47454,J00121:27:H3GGKBBXX:5:2209:21988:4110,J00121:27:H3GGKBBXX:5:2118:24972:26265,J00121:27:H3GGKBBXX:5:1203:18000:4338,J00121:27:H3GGKBBXX:5:1114:30198:33809,J00121:27:H3GGKBBXX:5:1224:19796:7205,J00121:27:H3GGKBBXX:5:2119:30208:38222,J00121:27:H3GGKBBXX:5:1128:23216:8734,J00121:27:H3GGKBBXX:5:2109:18304:36728,J00121:27:H3GGKBBXX:5:1101:7689:38170,J00121:27:H3GGKBBXX:5:2104:18913:7539,J00121:27:H3GGKBBXX:5:1227:17178:17825,J00121:27:H3GGKBBXX:5:1127:13088:36059,J00121:27:H3GGKBBXX:5:2226:11992:1138,J00121:27:H3GGKBBXX:5:2126:8988:34793,J00121:27:H3GGKBBXX:5:2213:7466:7468,J00121:27:H3GGKBBXX:5:1118:20375:5605,J00121:27:H3GGKBBXX:5:2101:16051:43269,J00121:27:H3GGKBBXX:5:1110:4574:30626,J00121:27:H3GGKBBXX:5:1218:11038:46715,J00121:27:H3GGKBBXX:5:1127:26108:18564,J00121:27:H3GGKBBXX:5:1101:15514:7029,J00121:27:H3GGKBBXX:5:2120:30553:8717,J00121:27:H3GGKBBXX:5:2203:13991:4884,J00121:27:H3GGKBBXX:5:2126:29295:9561,J00121:27:H3GGKBBXX:5:1215:20456:33352,J00121:27:H3GGKBBXX:5:2219:18426:9121,J00121:27:H3GGKBBXX:5:1220:12733:16981,J00121:27:H3GGKBBXX:5:2208:26332:18810,J00121:27:H3GGKBBXX:5:2102:16386:26723,J00121:27:H3GGKBBXX:5:1125:19004:38855,J00121:27:H3GGKBBXX:5:1222:20608:33651,J00121:27:H3GGKBBXX:5:1207:22607:22204,J00121:27:H3GGKBBXX:5:1118:5132:22872,J00121:27:H3GGKBBXX:5:1102:6177:39523,J00121:27:H3GGKBBXX:5:1102:26697:39770,J00121:27:H3GGKBBXX:5:2221:22475:6396,J00121:27:H3GGKBBXX:5:2102:12408:24507,J00121:27:H3GGKBBXX:5:2202:6319:27813,J00121:27:H3GGKBBXX:5:2225:12023:41704,J00121:27:H3GGKBBXX:5:1206:22749:49071,J00121:27:H3GGKBBXX:5:1107:28544:20252,J00121:27:H3GGKBBXX:5:2126:28128:42565,J00121:27:H3GGKBBXX:5:2116:7923:12339,J00121:27:H3GGKBBXX:5:1216:11495:33404,J00121:27:H3GGKBBXX:5:2121:3610:45590,J00121:27:H3GGKBBXX:5:2213:11414:8893,J00121:27:H3GGKBBXX:5:1126:29762:7099,J00121:27:H3GGKBBXX:5:2102:16427:27004,J00121:27:H3GGKBBXX:5:2207:20588:12163;sequence=TATCATAAATTATTTTTTTAATTTTATGCAAGTATTAAAAAGATATGAGTTACTTAATAGAACACATTAAATCTACAA;start=292817;subtype=IES;support_ref=18;support_variant=67;type=IES;
scaffold51_100_with_IES	MILORD	internal_eliminated_sequence	293887	293912	.	.	.	ID=MILORD.100.293887.293912;Name=MILORD.100.293887.293912;bounded_by_ta=TRUE;common_boundary=LEFT;end=293912;ies_id=IESPGM.PTET51.1.100.277859;ies_left_dist=0;ies_min_dist=0;ies_right_dist=2;junction_seq=atactaatcaataaaTAtaatccatcattctg;read_names=J00121:27:H3GGKBBXX:5:1211:25784:8013;sequence=TATAGATAAATAGATTAAGTTTTCCT;start=293887;subtype=PARTIAL_INTERNAL;support_ref=2;support_variant=1;type=ALTERNATIVE;
scaffold51_100_with_IES	MILORD	internal_eliminated_sequence	293887	293914	.	.	.	ID=MILORD.100.293887.293914;Name=MILORD.100.293887.293914;bounded_by_ta=TRUE;common_boundary=Both;end=293914;ies_id=IESPGM.PTET51.1.100.277859;ies_left_dist=0;ies_min_dist=0;ies_right_dist=0;junction_seq=atactaatcaataaaTAatccatcattctgta;read_names=J00121:27:H3GGKBBXX:5:1222:17837:13447,J00121:27:H3GGKBBXX:5:1114:22221:13974,J00121:27:H3GGKBBXX:5:2107:16244:4040,J00121:27:H3GGKBBXX:5:2224:14610:9860,J00121:27:H3GGKBBXX:5:1125:22384:26670,J00121:27:H3GGKBBXX:5:1211:3731:36622,J00121:27:H3GGKBBXX:5:2228:21298:18107,J00121:27:H3GGKBBXX:5:2209:10531:5112,J00121:27:H3GGKBBXX:5:2113:10774:12638,J00121:27:H3GGKBBXX:5:1227:23267:3231,J00121:27:H3GGKBBXX:5:2128:14519:25457;sequence=TATAGATAAATAGATTAAGTTTTCCTTA;start=293887;subtype=IES;support_ref=6;support_variant=11;type=IES;
scaffold51_100_with_IES	MILORD	internal_eliminated_sequence	294004	294052	.	.	.	ID=MILORD.100.294004.294052;Name=MILORD.100.294004.294052;bounded_by_ta=TRUE;common_boundary=Both;end=294052;ies_id=IESPGM.PTET51.1.100.277948;ies_left_dist=0;ies_min_dist=0;ies_right_dist=0;junction_seq=tgcagatattgatgtTAacttgaatagattta;read_names=J00121:27:H3GGKBBXX:5:2212:18071:23628,J00121:27:H3GGKBBXX:5:1121:5152:31136,J00121:27:H3GGKBBXX:5:2113:17462:30591,J00121:27:H3GGKBBXX:5:1113:22171:41352,J00121:27:H3GGKBBXX:5:2213:27417:25263;sequence=TACAGTTAATCAGATTAAATATGAATATTCGCAATAGATGTATTGATTG;start=294004;subtype=IES;support_ref=2;support_variant=5;type=IES;
scaffold51_100_with_IES	MILORD	internal_eliminated_sequence	294118	294145	.	.	.	ID=MILORD.100.294118.294145;Name=MILORD.100.294118.294145;bounded_by_ta=TRUE;common_boundary=Both;end=294145;ies_id=IESPGM.PTET51.1.100.278013;ies_left_dist=0;ies_min_dist=0;ies_right_dist=0;junction_seq=gaatgaatgaaattgTAtcatctaaaaatgat;read_names=J00121:27:H3GGKBBXX:5:1123:9912:36288,J00121:27:H3GGKBBXX:5:1124:9435:33352;sequence=TATAGTAATTAAAATTGATATTCTACGA;start=294118;subtype=IES;support_ref=0;support_variant=2;type=IES;
scaffold51_100_with_IES	MILORD	internal_eliminated_sequence	294224	294252	.	.	.	ID=MILORD.100.294224.294252;Name=MILORD.100.294224.294252;bounded_by_ta=TRUE;common_boundary=Both;end=294252;ies_id=IESPGM.PTET51.1.100.278091;ies_left_dist=0;ies_min_dist=0;ies_right_dist=0;junction_seq=caataatagtattagTAatattttcattttat;read_names=J00121:27:H3GGKBBXX:5:2213:25723:48069,J00121:27:H3GGKBBXX:5:2111:22029:18810,J00121:27:H3GGKBBXX:5:1208:27113:32402,J00121:27:H3GGKBBXX:5:1217:5741:31347,J00121:27:H3GGKBBXX:5:1101:22110:2316,J00121:27:H3GGKBBXX:5:1116:6806:39172,J00121:27:H3GGKBBXX:5:1109:28371:44711,J00121:27:H3GGKBBXX:5:1122:9628:35514,J00121:27:H3GGKBBXX:5:2207:10845:31716,J00121:27:H3GGKBBXX:5:2120:11231:25984,J00121:27:H3GGKBBXX:5:1119:4371:31822,J00121:27:H3GGKBBXX:5:1118:6390:41862,J00121:27:H3GGKBBXX:5:1120:20375:37712;sequence=TATAGCAAATATAGAATATATTATTACTA;start=294224;subtype=IES;support_ref=0;support_variant=13;type=IES;
scaffold51_100_with_IES	MILORD	internal_eliminated_sequence	294509	295108	.	.	.	ID=MILORD.100.294509.295108;Name=MILORD.100.294509.295108;bounded_by_ta=TRUE;common_boundary=None;end=295108;ies_id=IESPGM.PTET51.1.100.278850;ies_left_dist=503;ies_min_dist=21;ies_right_dist=-21;junction_seq=cagtactacagtaagTAtatgtttatttaata;read_names=J00121:27:H3GGKBBXX:5:2113:22140:40948;sequence=TATGCTTATTGCTAAAGACAAATTATAGATGAGTAAAAGAATTTAAATATGAGGAAAGTACTTTTCTGGAATAAGATTTAAAATAAATGTACTTTTCAAAAGGGAATAAATGGTTCTAAAATTATAAGAGATGCATACACAATTTCTGAGTTGGGTTGAAAATGTTTTCCTAAAGTCAAAAGCTAAGCAAAATATAAGAAATTTGTGAATAGCAAAATAGATTCACTTATGTTGGCTTAATCGAAGTGCAATATGTAATGAAAGTTTTTAGCTTTTTAAATTATTTTTTTCATTTAATTATTTACAATATATTAATAACAACATATTATTAAAAATTACGTAATTTTTTATCCTCTATCTTGTTAAAAAGAACTAATTTTGTTTTTTATTTAAAAGGCAAATAATATATATTGAACATGATTTGAACGATAATTTACTACAAATTATATGAAATTCCATCTTGACAATAATCAAAATATTTGTGGAATATATATTAATAATGATACATTTATTTTAAGAATCTCTTGGATATTATATAATTTTTACAATTATGAAATGAAAAAATAATTTTAACAACAGTAATAAATATTGTATTGAGTA;start=294509;subtype=EXTERNAL;support_ref=101;support_variant=1;type=ALTERNATIVE;
scaffold51_100_with_IES	MILORD	internal_eliminated_sequence	294631	295108	.	.	.	ID=MILORD.100.294631.295108;Name=MILORD.100.294631.295108;bounded_by_ta=TRUE;common_boundary=None;end=295108;ies_id=IESPGM.PTET51.1.100.278850;ies_left_dist=381;ies_min_dist=21;ies_right_dist=-21;junction_seq=aaatggttctaaaatTAtatgtttatttaata;read_names=J00121:27:H3GGKBBXX:5:1226:25784:43779;sequence=TATAAGAGATGCATACACAATTTCTGAGTTGGGTTGAAAATGTTTTCCTAAAGTCAAAAGCTAAGCAAAATATAAGAAATTTGTGAATAGCAAAATAGATTCACTTATGTTGGCTTAATCGAAGTGCAATATGTAATGAAAGTTTTTAGCTTTTTAAATTATTTTTTTCATTTAATTATTTACAATATATTAATAACAACATATTATTAAAAATTACGTAATTTTTTATCCTCTATCTTGTTAAAAAGAACTAATTTTGTTTTTTATTTAAAAGGCAAATAATATATATTGAACATGATTTGAACGATAATTTACTACAAATTATATGAAATTCCATCTTGACAATAATCAAAATATTTGTGGAATATATATTAATAATGATACATTTATTTTAAGAATCTCTTGGATATTATATAATTTTTACAATTATGAAATGAAAAAATAATTTTAACAACAGTAATAAATATTGTATTGAGTA;start=294631;subtype=EXTERNAL;support_ref=90;support_variant=1;type=ALTERNATIVE;
scaffold51_100_with_IES	MILORD	internal_eliminated_sequence	295012	295087	.	.	.	ID=MILORD.100.295012.295087;Name=MILORD.100.295012.295087;bounded_by_ta=TRUE;common_boundary=Both;end=295087;ies_id=IESPGM.PTET51.1.100.278850;ies_left_dist=0;ies_min_dist=0;ies_right_dist=0;junction_seq=atatattaataatgaTAataaatattgtattg;read_names=J00121:27:H3GGKBBXX:5:1217:19898:46979,J00121:27:H3GGKBBXX:5:1228:15270:39664,J00121:27:H3GGKBBXX:5:1210:7659:14484,J00121:27:H3GGKBBXX:5:1116:11840:31154,J00121:27:H3GGKBBXX:5:2121:22424:41510,J00121:27:H3GGKBBXX:5:1201:25875:29131,J00121:27:H3GGKBBXX:5:2108:28280:45818,J00121:27:H3GGKBBXX:5:1203:13930:9877,J00121:27:H3GGKBBXX:5:1211:23764:2580,J00121:27:H3GGKBBXX:5:2116:8998:2141,J00121:27:H3GGKBBXX:5:2205:16884:4444,J00121:27:H3GGKBBXX:5:2113:20953:36147,J00121:27:H3GGKBBXX:5:1220:9546:30169,J00121:27:H3GGKBBXX:5:1124:31213:37044,J00121:27:H3GGKBBXX:5:1225:17330:35110,J00121:27:H3GGKBBXX:5:1124:22313:41106,J00121:27:H3GGKBBXX:5:1217:19136:21324,J00121:27:H3GGKBBXX:5:1206:23703:13728,J00121:27:H3GGKBBXX:5:1127:29122:21008,J00121:27:H3GGKBBXX:5:2211:14235:6325,J00121:27:H3GGKBBXX:5:2223:16934:7345,J00121:27:H3GGKBBXX:5:1210:26788:43409;sequence=TACATTTATTTTAAGAATCTCTTGGATATTATATAATTTTTACAATTATGAAATGAAAAAATAATTTTAACAACAG;start=295012;subtype=IES;support_ref=4;support_variant=22;type=IES;
scaffold51_100_with_IES	MILORD	internal_eliminated_sequence	296474	296552	.	.	.	ID=MILORD.100.296474.296552;Name=MILORD.100.296474.296552;bounded_by_ta=TRUE;common_boundary=Both;end=296552;ies_id=IESPGM.PTET51.1.100.280236;ies_left_dist=0;ies_min_dist=0;ies_right_dist=0;junction_seq=gatgtctattaattaTAtgaaaattaagtcga;read_names=J00121:27:H3GGKBBXX:5:2103:15706:28182,J00121:27:H3GGKBBXX:5:1228:24941:46399,J00121:27:H3GGKBBXX:5:2125:18548:29940,J00121:27:H3GGKBBXX:5:1110:20588:36956,J00121:27:H3GGKBBXX:5:2206:13220:30521,J00121:27:H3GGKBBXX:5:1209:26098:32824,J00121:27:H3GGKBBXX:5:2204:13768:25984,J00121:27:H3GGKBBXX:5:2205:24647:2316,J00121:27:H3GGKBBXX:5:2104:5954:2387,J00121:27:H3GGKBBXX:5:1208:27356:36165,J00121:27:H3GGKBBXX:5:2113:26372:44095,J00121:27:H3GGKBBXX:5:2123:22891:48614,J00121:27:H3GGKBBXX:5:1106:21694:45379,J00121:27:H3GGKBBXX:5:1113:14052:8400,J00121:27:H3GGKBBXX:5:2116:1671:7802,J00121:27:H3GGKBBXX:5:1221:19928:4796,J00121:27:H3GGKBBXX:5:2202:10642:49159,J00121:27:H3GGKBBXX:5:1106:23541:13834,J00121:27:H3GGKBBXX:5:1215:19573:27531,J00121:27:H3GGKBBXX:5:1228:4330:30450,J00121:27:H3GGKBBXX:5:1228:25012:46416,J00121:27:H3GGKBBXX:5:2202:20953:28586,J00121:27:H3GGKBBXX:5:2201:24028:13728,J00121:27:H3GGKBBXX:5:2109:18832:16999,J00121:27:H3GGKBBXX:5:1114:12591:31154,J00121:27:H3GGKBBXX:5:1118:14712:7609;sequence=TACAGTCAATTAATTATCTACTTTAACTTAATTTATTGAGATTCTATATGATAATTAAAAATCAATATCAGAACTGCAG;start=296474;subtype=IES;support_ref=30;support_variant=26;type=IES;
scaffold51_100_with_IES	MILORD	internal_eliminated_sequence	297687	297714	.	.	.	ID=MILORD.100.297687.297714;Name=MILORD.100.297687.297714;bounded_by_ta=TRUE;common_boundary=Both;end=297714;ies_id=IESPGM.PTET51.1.100.281370;ies_left_dist=0;ies_min_dist=0;ies_right_dist=0;junction_seq=tactaaacctttgaaTAtctccctagcacaat;read_names=J00121:27:H3GGKBBXX:5:2222:4533:45607,J00121:27:H3GGKBBXX:5:1112:9384:19267,J00121:27:H3GGKBBXX:5:2214:2696:39822,J00121:27:H3GGKBBXX:5:2225:12012:30292,J00121:27:H3GGKBBXX:5:2115:23957:6114,J00121:27:H3GGKBBXX:5:2227:29488:48333,J00121:27:H3GGKBBXX:5:2205:2767:8189,J00121:27:H3GGKBBXX:5:1101:15818:31681;sequence=TATAATTATTTCAATTTTATTTAAATTG;start=297687;subtype=IES;support_ref=2;support_variant=8;type=IES;
scaffold51_100_with_IES	MILORD	internal_eliminated_sequence	297778	297804	.	.	.	ID=MILORD.100.297778.297804;Name=MILORD.100.297778.297804;bounded_by_ta=TRUE;common_boundary=Both;end=297804;ies_id=IESPGM.PTET51.1.100.281433;ies_left_dist=0;ies_min_dist=0;ies_right_dist=0;junction_seq=gggggtgataaatcgTAcaccaccaataatta;read_names=J00121:27:H3GGKBBXX:5:1205:27722:16682,J00121:27:H3GGKBBXX:5:2210:13453:47137,J00121:27:H3GGKBBXX:5:2214:3975:5112,J00121:27:H3GGKBBXX:5:2111:12357:19179,J00121:27:H3GGKBBXX:5:2118:8217:38592,J00121:27:H3GGKBBXX:5:1103:5203:34073,J00121:27:H3GGKBBXX:5:2228:13646:33088,J00121:27:H3GGKBBXX:5:2205:11566:23610,J00121:27:H3GGKBBXX:5:2201:9810:2949,J00121:27:H3GGKBBXX:5:1126:27549:11284;sequence=TATAATACATTTCGAATTACTCTACAA;start=297778;subtype=IES;support_ref=2;support_variant=10;type=IES;
scaffold51_100_with_IES	MILORD	internal_eliminated_sequence	297926	297951	.	.	.	ID=MILORD.100.297926.297951;Name=MILORD.100.297926.297951;bounded_by_ta=TRUE;common_boundary=Both;end=297951;ies_id=IESPGM.PTET51.1.100.281554;ies_left_dist=0;ies_min_dist=0;ies_right_dist=0;junction_seq=atacttttgataacgTAtcaacgattggataa;read_names=J00121:27:H3GGKBBXX:5:1115:10642:19232,J00121:27:H3GGKBBXX:5:2107:11312:44060,J00121:27:H3GGKBBXX:5:1111:12398:4971,J00121:27:H3GGKBBXX:5:2214:8471:4356,J00121:27:H3GGKBBXX:5:2120:11343:23259,J00121:27:H3GGKBBXX:5:2122:18203:5499,J00121:27:H3GGKBBXX:5:1121:16559:14818,J00121:27:H3GGKBBXX:5:2216:8400:16084,J00121:27:H3GGKBBXX:5:2228:17147:14502,J00121:27:H3GGKBBXX:5:2201:27986:32402,J00121:27:H3GGKBBXX:5:1211:15280:21219,J00121:27:H3GGKBBXX:5:1105:18842:13570,J00121:27:H3GGKBBXX:5:1105:17350:6449,J00121:27:H3GGKBBXX:5:1213:29092:39207,J00121:27:H3GGKBBXX:5:1121:4462:29589,J00121:27:H3GGKBBXX:5:2227:3082:35848,J00121:27:H3GGKBBXX:5:2224:30208:13429,J00121:27:H3GGKBBXX:5:1105:24099:21307,J00121:27:H3GGKBBXX:5:2116:22191:40403,J00121:27:H3GGKBBXX:5:2223:24190:32894,J00121:27:H3GGKBBXX:5:2213:14631:39611,J00121:27:H3GGKBBXX:5:2213:14752:39752,J00121:27:H3GGKBBXX:5:2224:4127:21061,J00121:27:H3GGKBBXX:5:1111:24180:9350,J00121:27:H3GGKBBXX:5:1223:4848:19320,J00121:27:H3GGKBBXX:5:1113:8501:30503,J00121:27:H3GGKBBXX:5:1127:6614:28885,J00121:27:H3GGKBBXX:5:2111:14986:14097,J00121:27:H3GGKBBXX:5:1114:16224:43849,J00121:27:H3GGKBBXX:5:1203:24972:42689,J00121:27:H3GGKBBXX:5:1112:14306:8207,J00121:27:H3GGKBBXX:5:2110:23723:7820,J00121:27:H3GGKBBXX:5:1218:25763:14097,J00121:27:H3GGKBBXX:5:2122:1905:4971,J00121:27:H3GGKBBXX:5:1217:8471:34143,J00121:27:H3GGKBBXX:5:2104:20080:43673,J00121:27:H3GGKBBXX:5:1102:7963:18247,J00121:27:H3GGKBBXX:5:1228:15300:11372,J00121:27:H3GGKBBXX:5:1203:20527:35972,J00121:27:H3GGKBBXX:5:1121:10074:30169,J00121:27:H3GGKBBXX:5:1203:14539:34530,J00121:27:H3GGKBBXX:5:1224:30066:16735,J00121:27:H3GGKBBXX:5:2122:25124:36376,J00121:27:H3GGKBBXX:5:2217:17249:40209,J00121:27:H3GGKBBXX:5:1115:21673:29694,J00121:27:H3GGKBBXX:5:2215:7111:39840,J00121:27:H3GGKBBXX:5:1118:20577:5147,J00121:27:H3GGKBBXX:5:2201:10257:28059,J00121:27:H3GGKBBXX:5:2223:8379:44640;sequence=TATAATTAATTTAATCTAATAGATTA;start=297926;subtype=IES;support_ref=0;support_variant=49;type=IES;
scaffold51_100_with_IES	MILORD	internal_eliminated_sequence	298242	298267	.	.	.	ID=MILORD.100.298242.298267;Name=MILORD.100.298242.298267;bounded_by_ta=TRUE;common_boundary=Both;end=298267;ies_id=IESPGM.PTET51.1.100.281844;ies_left_dist=0;ies_min_dist=0;ies_right_dist=0;junction_seq=aataattctagttatTAcataataagtttcta;read_names=J00121:27:H3GGKBBXX:5:2204:22353:27953,J00121:27:H3GGKBBXX:5:1222:11870:33000,J00121:27:H3GGKBBXX:5:2114:7537:6150,J00121:27:H3GGKBBXX:5:2216:6725:26125,J00121:27:H3GGKBBXX:5:1120:10551:42741,J00121:27:H3GGKBBXX:5:1207:15798:36288,J00121:27:H3GGKBBXX:5:1103:7202:48122,J00121:27:H3GGKBBXX:5:2212:25124:23821,J00121:27:H3GGKBBXX:5:1120:16660:41862,J00121:27:H3GGKBBXX:5:1209:20040:39066,J00121:27:H3GGKBBXX:5:2227:5132:12919,J00121:27:H3GGKBBXX:5:1123:25905:10264,J00121:27:H3GGKBBXX:5:2218:12449:11354,J00121:27:H3GGKBBXX:5:2212:4290:12023,J00121:27:H3GGKBBXX:5:1227:30858:43392,J00121:27:H3GGKBBXX:5:1209:27387:14062,J00121:27:H3GGKBBXX:5:1204:29924:29641,J00121:27:H3GGKBBXX:5:1228:26392:1367,J00121:27:H3GGKBBXX:5:1124:16721:27268,J00121:27:H3GGKBBXX:5:1123:22140:4796,J00121:27:H3GGKBBXX:5:2119:14174:32947,J00121:27:H3GGKBBXX:5:1111:13880:27971,J00121:27:H3GGKBBXX:5:1220:10977:36587,J00121:27:H3GGKBBXX:5:2108:15483:12321,J00121:27:H3GGKBBXX:5:2123:6593:14361,J00121:27:H3GGKBBXX:5:1111:26819:31365,J00121:27:H3GGKBBXX:5:1204:6482:12093,J00121:27:H3GGKBBXX:5:2222:13311:38592,J00121:27:H3GGKBBXX:5:2205:25641:5587,J00121:27:H3GGKBBXX:5:1117:24434:7890,J00121:27:H3GGKBBXX:5:1121:3671:12005,J00121:27:H3GGKBBXX:5:2101:13768:23241,J00121:27:H3GGKBBXX:5:1220:27488:16243;sequence=TATAGTTCTCTTTCTTTATTTCCTTG;start=298242;subtype=IES;support_ref=0;support_variant=33;type=IES;
scaffold51_100_with_IES	MILORD	internal_eliminated_sequence	298450	298494	.	.	.	ID=MILORD.100.298450.298494;Name=MILORD.100.298450.298494;bounded_by_ta=TRUE;common_boundary=Both;end=298494;ies_id=IESPGM.PTET51.1.100.282026;ies_left_dist=0;ies_min_dist=0;ies_right_dist=0;junction_seq=aaaacagaatgtcatTAtaacctaatgcaata;read_names=J00121:27:H3GGKBBXX:5:2104:19603:15803,J00121:27:H3GGKBBXX:5:1124:10825:5411,J00121:27:H3GGKBBXX:5:1125:13271:14643,J00121:27:H3GGKBBXX:5:1102:25256:19689,J00121:27:H3GGKBBXX:5:2220:14702:46276,J00121:27:H3GGKBBXX:5:1126:9506:45783,J00121:27:H3GGKBBXX:5:1120:30543:24278,J00121:27:H3GGKBBXX:5:2207:24342:7732,J00121:27:H3GGKBBXX:5:2211:5132:6449,J00121:27:H3GGKBBXX:5:2228:12469:24929;sequence=TATACATGTTAACAACAATATTTCAACTCTCAAGTTTTTTCACTG;start=298450;subtype=IES;support_ref=15;support_variant=10;type=IES;
scaffold51_100_with_IES	MILORD	internal_eliminated_sequence	298612	298638	.	.	.	ID=MILORD.100.298612.298638;Name=MILORD.100.298612.298638;bounded_by_ta=TRUE;common_boundary=None;end=298638;ies_id=IESPGM.PTET51.1.100.282026;ies_left_dist=-162;ies_min_dist=144;ies_right_dist=-144;junction_seq=atatttaagctatatTAcaatacaattttaga;read_names=J00121:27:H3GGKBBXX:5:1208:9110:29343;sequence=TATTGGCAATTATAGTAAGATTAACTA;start=298612;subtype=MAC;support_ref=77;support_variant=1;type=CRYPTIC;
scaffold51_100_with_IES	MILORD	internal_eliminated_sequence	298774	298802	.	.	.	ID=MILORD.100.298774.298802;Name=MILORD.100.298774.298802;bounded_by_ta=TRUE;common_boundary=Both;end=298802;ies_id=IESPGM.PTET51.1.100.282305;ies_left_dist=0;ies_min_dist=0;ies_right_dist=0;junction_seq=tatgttaattaccacTAatcaataattaattt;read_names=J00121:27:H3GGKBBXX:5:2220:31061:30696,J00121:27:H3GGKBBXX:5:2214:31385:32490,J00121:27:H3GGKBBXX:5:2203:2016:26125,J00121:27:H3GGKBBXX:5:1118:29904:48280,J00121:27:H3GGKBBXX:5:2115:18456:38363,J00121:27:H3GGKBBXX:5:2223:16802:3811,J00121:27:H3GGKBBXX:5:1217:8136:3248,J00121:27:H3GGKBBXX:5:1222:17289:12216,J00121:27:H3GGKBBXX:5:2219:15341:29835,J00121:27:H3GGKBBXX:5:2219:3143:38908,J00121:27:H3GGKBBXX:5:2212:11728:41440,J00121:27:H3GGKBBXX:5:1111:3721:12726,J00121:27:H3GGKBBXX:5:1113:15615:47717,J00121:27:H3GGKBBXX:5:1102:20598:34477,J00121:27:H3GGKBBXX:5:2209:11951:18757,J00121:27:H3GGKBBXX:5:2221:24393:20058,J00121:27:H3GGKBBXX:5:2220:22445:1209;sequence=TATAATAAATTTTAATAAAATTTTAACTA;start=298774;subtype=IES;support_ref=0;support_variant=17;type=IES;
scaffold51_100_with_IES	MILORD	internal_eliminated_sequence	298848	298917	.	.	.	ID=MILORD.100.298848.298917;Name=MILORD.100.298848.298917;bounded_by_ta=TRUE;common_boundary=LEFT;end=298917;ies_id=IESPGM.PTET51.1.100.282350;ies_left_dist=0;ies_min_dist=0;ies_right_dist=103;junction_seq=caatgttaattatggTAttcttacaattatat;read_names=J00121:27:H3GGKBBXX:5:2111:12581:26775;sequence=TACACATATATCAATTATCATTCTTTTAAATACATATTAATTCAGTTTTATTTCTCACAAATTTTTGTTG;start=298848;subtype=PARTIAL_INTERNAL;support_ref=7;support_variant=1;type=ALTERNATIVE;
scaffold51_100_with_IES	MILORD	internal_eliminated_sequence	298848	299020	.	.	.	ID=MILORD.100.298848.299020;Name=MILORD.100.298848.299020;bounded_by_ta=TRUE;common_boundary=Both;end=299020;ies_id=IESPGM.PTET51.1.100.282350;ies_left_dist=0;ies_min_dist=0;ies_right_dist=0;junction_seq=caatgttaattatggTAtccatgataacacag;read_names=J00121:27:H3GGKBBXX:5:2227:8532:45291,J00121:27:H3GGKBBXX:5:2116:23186:19795,J00121:27:H3GGKBBXX:5:1208:27661:44359,J00121:27:H3GGKBBXX:5:1122:21085:5464,J00121:27:H3GGKBBXX:5:2215:13880:42495,J00121:27:H3GGKBBXX:5:2118:27488:23487;sequence=TACACATATATCAATTATCATTCTTTTAAATACATATTAATTCAGTTTTATTTCTCACAAATTTTTGTTGTATTCTTACAATTATATAATCCTGAATAATTGAAATTTGCAATTATTTTTAATTCTATCAAATATGCAATATCAAAAATATGGTTATTATTTATCACCCTCAA;start=298848;subtype=IES;support_ref=7;support_variant=6;type=IES;
scaffold51_100_with_IES	MILORD	internal_eliminated_sequence	298918	299020	.	.	.	ID=MILORD.100.298918.299020;Name=MILORD.100.298918.299020;bounded_by_ta=TRUE;common_boundary=RIGHT;end=299020;ies_id=IESPGM.PTET51.1.100.282350;ies_left_dist=-70;ies_min_dist=0;ies_right_dist=0;junction_seq=cacaaatttttgttgTAtccatgataacacag;read_names=J00121:27:H3GGKBBXX:5:2221:28057:12550,J00121:27:H3GGKBBXX:5:2225:16396:45836,J00121:27:H3GGKBBXX:5:2228:6340:13922,J00121:27:H3GGKBBXX:5:2123:21947:38363,J00121:27:H3GGKBBXX:5:2201:7040:10352,J00121:27:H3GGKBBXX:5:2219:12631:22010;sequence=TATTCTTACAATTATATAATCCTGAATAATTGAAATTTGCAATTATTTTTAATTCTATCAAATATGCAATATCAAAAATATGGTTATTATTTATCACCCTCAA;start=298918;subtype=PARTIAL_INTERNAL;support_ref=38;support_variant=6;type=ALTERNATIVE;
scaffold51_100_with_IES	MILORD	internal_eliminated_sequence	299369	299395	.	.	.	ID=MILORD.100.299369.299395;Name=MILORD.100.299369.299395;bounded_by_ta=TRUE;common_boundary=Both;end=299395;ies_id=IESPGM.PTET51.1.100.282698;ies_left_dist=0;ies_min_dist=0;ies_right_dist=0;junction_seq=taattttaatttcagTAcatttactttttgtt;read_names=J00121:27:H3GGKBBXX:5:1216:20141:45537,J00121:27:H3GGKBBXX:5:1204:17137:33334,J00121:27:H3GGKBBXX:5:1228:4665:36376,J00121:27:H3GGKBBXX:5:2115:10003:14150,J00121:27:H3GGKBBXX:5:2110:25479:48491,J00121:27:H3GGKBBXX:5:2211:27549:32736,J00121:27:H3GGKBBXX:5:2211:26666:9016,J00121:27:H3GGKBBXX:5:2114:32025:33176,J00121:27:H3GGKBBXX:5:2210:10653:14713,J00121:27:H3GGKBBXX:5:2224:7151:30696,J00121:27:H3GGKBBXX:5:1208:17178:8400,J00121:27:H3GGKBBXX:5:2217:17888:44904,J00121:27:H3GGKBBXX:5:2113:15097:32086,J00121:27:H3GGKBBXX:5:2217:18335:2387,J00121:27:H3GGKBBXX:5:1113:22972:5183,J00121:27:H3GGKBBXX:5:1205:15371:38574,J00121:27:H3GGKBBXX:5:1114:7162:39822,J00121:27:H3GGKBBXX:5:2124:24485:14133,J00121:27:H3GGKBBXX:5:1112:22079:26107,J00121:27:H3GGKBBXX:5:1105:7425:25544,J00121:27:H3GGKBBXX:5:2227:10206:7890,J00121:27:H3GGKBBXX:5:1207:4239:47208;sequence=TATCGATTCATTTATAATAATCCACTA;start=299369;subtype=IES;support_ref=0;support_variant=22;type=IES;
scaffold51_100_with_IES	MILORD	internal_eliminated_sequence	300096	300123	.	.	.	ID=MILORD.100.300096.300123;Name=MILORD.100.300096.300123;bounded_by_ta=TRUE;common_boundary=None;end=300123;ies_id=IESPGM.PTET51.1.100.283396;ies_left_dist=-2;ies_min_dist=2;ies_right_dist=-2;junction_seq=aatacctattgcataTActagtttcgccgtct;read_names=J00121:27:H3GGKBBXX:5:2213:10125:14150,J00121:27:H3GGKBBXX:5:2216:26616:48913,J00121:27:H3GGKBBXX:5:1117:23125:33404,J00121:27:H3GGKBBXX:5:2121:28574:47102,J00121:27:H3GGKBBXX:5:1101:21197:9104,J00121:27:H3GGKBBXX:5:1112:26910:43761,J00121:27:H3GGKBBXX:5:2214:28371:13306,J00121:27:H3GGKBBXX:5:2110:12012:39893,J00121:27:H3GGKBBXX:5:1124:20182:31365,J00121:27:H3GGKBBXX:5:1115:25581:18740,J00121:27:H3GGKBBXX:5:2211:12682:41792,J00121:27:H3GGKBBXX:5:2224:19471:44904,J00121:27:H3GGKBBXX:5:1211:17584:18212,J00121:27:H3GGKBBXX:5:2216:29954:46645,J00121:27:H3GGKBBXX:5:1221:14367:19531,J00121:27:H3GGKBBXX:5:1206:14448:13693,J00121:27:H3GGKBBXX:5:1128:25033:40578,J00121:27:H3GGKBBXX:5:2208:7872:39049,J00121:27:H3GGKBBXX:5:1220:28168:3494,J00121:27:H3GGKBBXX:5:2215:27397:2299,J00121:27:H3GGKBBXX:5:2126:17634:40455,J00121:27:H3GGKBBXX:5:2227:15026:6325,J00121:27:H3GGKBBXX:5:2216:10531:3916,J00121:27:H3GGKBBXX:5:2211:2838:25755,J00121:27:H3GGKBBXX:5:1209:27529:25246,J00121:27:H3GGKBBXX:5:1125:9029:3846,J00121:27:H3GGKBBXX:5:1212:5071:11442,J00121:27:H3GGKBBXX:5:1123:3853:15170,J00121:27:H3GGKBBXX:5:2221:24708:7767,J00121:27:H3GGKBBXX:5:2113:22709:12357,J00121:27:H3GGKBBXX:5:1206:7669:46153,J00121:27:H3GGKBBXX:5:2217:21704:34354,J00121:27:H3GGKBBXX:5:2120:5599:29272,J00121:27:H3GGKBBXX:5:1217:19969:42319,J00121:27:H3GGKBBXX:5:2115:17939:14467,J00121:27:H3GGKBBXX:5:1212:25317:5306,J00121:27:H3GGKBBXX:5:2209:14143:10915,J00121:27:H3GGKBBXX:5:1102:5994:10124,J00121:27:H3GGKBBXX:5:2110:28097:19900,J00121:27:H3GGKBBXX:5:2209:8044:11179,J00121:27:H3GGKBBXX:5:1119:19502:18441,J00121:27:H3GGKBBXX:5:2225:9973:36640,J00121:27:H3GGKBBXX:5:2215:15229:30134,J00121:27:H3GGKBBXX:5:1206:27377:28885,J00121:27:H3GGKBBXX:5:2206:20983:21782,J00121:27:H3GGKBBXX:5:2102:14742:42302,J00121:27:H3GGKBBXX:5:1207:7263:41651,J00121:27:H3GGKBBXX:5:1206:10023:29905,J00121:27:H3GGKBBXX:5:2204:4736:3301,J00121:27:H3GGKBBXX:5:2228:17614:5675,J00121:27:H3GGKBBXX:5:1211:8095:29976,J00121:27:H3GGKBBXX:5:1116:13667:35936,J00121:27:H3GGKBBXX:5:2228:8410:26934;sequence=TATAATACAATAAACCACTACTTCCTTA;start=300096;subtype=OVERLAPPING;support_ref=0;support_variant=53;type=ALTERNATIVE;
scaffold51_100_with_IES	MILORD	internal_eliminated_sequence	300345	300372	.	.	.	ID=MILORD.100.300345.300372;Name=MILORD.100.300345.300372;bounded_by_ta=TRUE;common_boundary=Both;end=300372;ies_id=IESPGM.PTET51.1.100.283619;ies_left_dist=0;ies_min_dist=0;ies_right_dist=0;junction_seq=tggaaaatttactttTActttcaataattgct;read_names=J00121:27:H3GGKBBXX:5:1227:29122:18863,J00121:27:H3GGKBBXX:5:2211:9759:28780,J00121:27:H3GGKBBXX:5:1114:21542:43497,J00121:27:H3GGKBBXX:5:2107:23947:20058,J00121:27:H3GGKBBXX:5:1123:11698:45713,J00121:27:H3GGKBBXX:5:1116:3386:2228,J00121:27:H3GGKBBXX:5:2205:7507:42601,J00121:27:H3GGKBBXX:5:1223:4361:26318,J00121:27:H3GGKBBXX:5:2209:9952:32771,J00121:27:H3GGKBBXX:5:1212:13190:8242,J00121:27:H3GGKBBXX:5:1208:13484:20428,J00121:27:H3GGKBBXX:5:2203:23074:9438,J00121:27:H3GGKBBXX:5:2128:29833:24243,J00121:27:H3GGKBBXX:5:1211:7872:27725,J00121:27:H3GGKBBXX:5:1207:12479:47137,J00121:27:H3GGKBBXX:5:1101:10287:43902,J00121:27:H3GGKBBXX:5:1126:22891:40420,J00121:27:H3GGKBBXX:5:2225:22201:17456,J00121:27:H3GGKBBXX:5:2215:25885:22467,J00121:27:H3GGKBBXX:5:1207:13687:21729,J00121:27:H3GGKBBXX:5:1118:27976:37941,J00121:27:H3GGKBBXX:5:2210:30391:23804,J00121:27:H3GGKBBXX:5:1213:12855:10159,J00121:27:H3GGKBBXX:5:2124:4391:31294,J00121:27:H3GGKBBXX:5:1124:27681:2580,J00121:27:H3GGKBBXX:5:1124:29061:46961,J00121:27:H3GGKBBXX:5:1221:21694:7328,J00121:27:H3GGKBBXX:5:1113:14864:7310,J00121:27:H3GGKBBXX:5:2116:20618:16893,J00121:27:H3GGKBBXX:5:2220:23510:9596,J00121:27:H3GGKBBXX:5:1120:17604:20920,J00121:27:H3GGKBBXX:5:2123:28544:24050,J00121:27:H3GGKBBXX:5:2105:20283:16876,J00121:27:H3GGKBBXX:5:2111:21369:8207,J00121:27:H3GGKBBXX:5:1128:20517:12814,J00121:27:H3GGKBBXX:5:1228:5812:28059,J00121:27:H3GGKBBXX:5:2126:16285:39242;sequence=TATAGTAACATTTAGTATATGGTCTCTG;start=300345;subtype=IES;support_ref=0;support_variant=37;type=IES;
scaffold51_100_with_IES	MILORD	internal_eliminated_sequence	300629	300673	.	.	.	ID=MILORD.100.300629.300673;Name=MILORD.100.300629.300673;bounded_by_ta=TRUE;common_boundary=Both;end=300673;ies_id=IESPGM.PTET51.1.100.283875;ies_left_dist=0;ies_min_dist=0;ies_right_dist=0;junction_seq=tgttttatcattttaTAtcactacaaaagaat;read_names=J00121:27:H3GGKBBXX:5:2225:13758:29765,J00121:27:H3GGKBBXX:5:1106:22272:23768,J00121:27:H3GGKBBXX:5:1221:11343:48720,J00121:27:H3GGKBBXX:5:1201:11038:16753,J00121:27:H3GGKBBXX:5:1115:29437:39559,J00121:27:H3GGKBBXX:5:1206:23338:8312,J00121:27:H3GGKBBXX:5:1206:6959:44922,J00121:27:H3GGKBBXX:5:1222:24677:3635,J00121:27:H3GGKBBXX:5:1121:27488:17051,J00121:27:H3GGKBBXX:5:2212:10105:9438,J00121:27:H3GGKBBXX:5:2218:17188:8242,J00121:27:H3GGKBBXX:5:1128:10906:19162,J00121:27:H3GGKBBXX:5:2223:5964:1771,J00121:27:H3GGKBBXX:5:2206:16630:30626,J00121:27:H3GGKBBXX:5:1119:23135:29448,J00121:27:H3GGKBBXX:5:1116:8288:43919,J00121:27:H3GGKBBXX:5:1125:8197:11688,J00121:27:H3GGKBBXX:5:1201:22912:40561,J00121:27:H3GGKBBXX:5:1205:26129:47612,J00121:27:H3GGKBBXX:5:2107:26484:15065,J00121:27:H3GGKBBXX:5:1110:2859:21993,J00121:27:H3GGKBBXX:5:2206:25114:32314,J00121:27:H3GGKBBXX:5:2221:5183:21483,J00121:27:H3GGKBBXX:5:2126:29346:47208,J00121:27:H3GGKBBXX:5:2202:12682:15662,J00121:27:H3GGKBBXX:5:2124:20202:8471,J00121:27:H3GGKBBXX:5:1117:11911:25158;sequence=TATGGCTAATTAAAATAAATATTGTTTATTTCCATTAATTAAGTG;start=300629;subtype=IES;support_ref=9;support_variant=27;type=IES;
scaffold51_100_with_IES	MILORD	internal_eliminated_sequence	300715	300744	.	.	.	ID=MILORD.100.300715.300744;Name=MILORD.100.300715.300744;bounded_by_ta=TRUE;common_boundary=None;end=300744;ies_id=IESPGM.PTET51.1.100.283875;ies_left_dist=-86;ies_min_dist=71;ies_right_dist=-71;junction_seq=ttgttacaatataagTAgaagaatgtctaaaa;read_names=J00121:27:H3GGKBBXX:5:1226:13667:40684;sequence=TATAATATAATAATAATTATTTTTAGATAA;start=300715;subtype=MAC;support_ref=22;support_variant=1;type=CRYPTIC;
scaffold51_100_with_IES	MILORD	internal_eliminated_sequence	301136	301165	.	.	.	ID=MILORD.100.301136.301165;Name=MILORD.100.301136.301165;bounded_by_ta=TRUE;common_boundary=Both;end=301165;ies_id=IESPGM.PTET51.1.100.284337;ies_left_dist=0;ies_min_dist=0;ies_right_dist=0;junction_seq=agagtctgcatatacTActaccaattcaaatg;read_names=J00121:27:H3GGKBBXX:5:1117:21501:46276,J00121:27:H3GGKBBXX:5:2125:14123:1736,J00121:27:H3GGKBBXX:5:2122:23409:28903,J00121:27:H3GGKBBXX:5:2103:22465:34793,J00121:27:H3GGKBBXX:5:2103:17462:29044,J00121:27:H3GGKBBXX:5:2227:26463:18159,J00121:27:H3GGKBBXX:5:2122:22364:29905,J00121:27:H3GGKBBXX:5:2113:24241:38609,J00121:27:H3GGKBBXX:5:2126:16812:7697,J00121:27:H3GGKBBXX:5:2221:6319:47717,J00121:27:H3GGKBBXX:5:1209:18852:35673,J00121:27:H3GGKBBXX:5:1209:12124:47014,J00121:27:H3GGKBBXX:5:1125:25581:23311,J00121:27:H3GGKBBXX:5:1111:12357:31769,J00121:27:H3GGKBBXX:5:1222:23754:39770,J00121:27:H3GGKBBXX:5:2121:8491:14484,J00121:27:H3GGKBBXX:5:1202:10805:8576,J00121:27:H3GGKBBXX:5:1128:16752:1261,J00121:27:H3GGKBBXX:5:2223:26311:5517,J00121:27:H3GGKBBXX:5:2118:24068:45414,J00121:27:H3GGKBBXX:5:1223:28584:41141,J00121:27:H3GGKBBXX:5:1205:27955:4040,J00121:27:H3GGKBBXX:5:1210:19451:21061,J00121:27:H3GGKBBXX:5:1118:5670:48913,J00121:27:H3GGKBBXX:5:2203:20841:17913,J00121:27:H3GGKBBXX:5:2218:4543:3776,J00121:27:H3GGKBBXX:5:1228:28351:31382,J00121:27:H3GGKBBXX:5:1103:16356:37150,J00121:27:H3GGKBBXX:5:1202:9962:47313,J00121:27:H3GGKBBXX:5:1115:3630:10282,J00121:27:H3GGKBBXX:5:1121:24200:27883,J00121:27:H3GGKBBXX:5:1121:24282:27778,J00121:27:H3GGKBBXX:5:2216:31050:46012,J00121:27:H3GGKBBXX:5:1104:6015:9315,J00121:27:H3GGKBBXX:5:1108:26260:33105,J00121:27:H3GGKBBXX:5:1126:6745:6114,J00121:27:H3GGKBBXX:5:1203:6248:7890,J00121:27:H3GGKBBXX:5:1109:1864:16120,J00121:27:H3GGKBBXX:5:2122:20537:7539,J00121:27:H3GGKBBXX:5:1127:31548:35866,J00121:27:H3GGKBBXX:5:1122:7537:1402,J00121:27:H3GGKBBXX:5:2108:21816:48122,J00121:27:H3GGKBBXX:5:2201:18203:39647,J00121:27:H3GGKBBXX:5:1208:24485:22362,J00121:27:H3GGKBBXX:5:2211:19705:26775,J00121:27:H3GGKBBXX:5:1208:10876:17878,J00121:27:H3GGKBBXX:5:1128:26362:37572,J00121:27:H3GGKBBXX:5:1121:14397:8928,J00121:27:H3GGKBBXX:5:1113:30766:4374,J00121:27:H3GGKBBXX:5:2218:27742:41510,J00121:27:H3GGKBBXX:5:2202:24119:48315,J00121:27:H3GGKBBXX:5:1216:24008:39858,J00121:27:H3GGKBBXX:5:1105:25601:24015,J00121:27:H3GGKBBXX:5:1117:25895:43023,J00121:27:H3GGKBBXX:5:1128:4411:17051,J00121:27:H3GGKBBXX:5:1217:22780:32560,J00121:27:H3GGKBBXX:5:2124:21481:19900,J00121:27:H3GGKBBXX:5:1219:2646:48315,J00121:27:H3GGKBBXX:5:2223:12418:46961,J00121:27:H3GGKBBXX:5:1217:6228:38205,J00121:27:H3GGKBBXX:5:2227:20293:18159,J00121:27:H3GGKBBXX:5:2115:28463:24050,J00121:27:H3GGKBBXX:5:1121:18254:8541,J00121:27:H3GGKBBXX:5:1214:21531:28323,J00121:27:H3GGKBBXX:5:1102:25621:38433,J00121:27:H3GGKBBXX:5:1128:12175:3705,J00121:27:H3GGKBBXX:5:1218:7578:21834,J00121:27:H3GGKBBXX:5:1218:21785:45396,J00121:27:H3GGKBBXX:5:2210:14001:31734,J00121:27:H3GGKBBXX:5:1120:30776:22010,J00121:27:H3GGKBBXX:5:2227:19918:18599,J00121:27:H3GGKBBXX:5:2117:13210:22907,J00121:27:H3GGKBBXX:5:1124:27448:25527,J00121:27:H3GGKBBXX:5:2217:27630:36112,J00121:27:H3GGKBBXX:5:1224:26179:33668;sequence=TATAGATTATTAATATCTACAATTATATTA;start=301136;subtype=IES;support_ref=6;support_variant=75;type=IES;
scaffold51_100_with_IES	MILORD	internal_eliminated_sequence	301846	302100	.	.	.	ID=MILORD.100.301846.302100;Name=MILORD.100.301846.302100;bounded_by_ta=TRUE;common_boundary=Both;end=302100;ies_id=IESPGM.PTET51.1.100.285017;ies_left_dist=0;ies_min_dist=0;ies_right_dist=0;junction_seq=aacttatataactttTAtgataatgaataaga;read_names=J00121:27:H3GGKBBXX:5:2206:28544:13675,J00121:27:H3GGKBBXX:5:2101:31578:23223,J00121:27:H3GGKBBXX:5:1217:15940:47612,J00121:27:H3GGKBBXX:5:1226:8846:4585,J00121:27:H3GGKBBXX:5:1128:20060:9385,J00121:27:H3GGKBBXX:5:1114:30482:32367,J00121:27:H3GGKBBXX:5:1123:14032:28305,J00121:27:H3GGKBBXX:5:1116:5244:23135,J00121:27:H3GGKBBXX:5:2225:20060:30099,J00121:27:H3GGKBBXX:5:1118:9800:47805,J00121:27:H3GGKBBXX:5:1121:23317:24173,J00121:27:H3GGKBBXX:5:1201:23155:48227,J00121:27:H3GGKBBXX:5:2210:2219:42653,J00121:27:H3GGKBBXX:5:2103:7263:12075,J00121:27:H3GGKBBXX:5:1216:13088:47489,J00121:27:H3GGKBBXX:5:2113:14722:27391,J00121:27:H3GGKBBXX:5:1102:12398:17104,J00121:27:H3GGKBBXX:5:2207:7040:19390,J00121:27:H3GGKBBXX:5:1125:5984:19109;sequence=TACAGCAGATTATATTATAGGCTAATAATTTTATATATCCTTTTTTCCCCAAAAGACGGCAATTATTTAAACATTTTCAAAGAAAACCTAATTTTTTCTATGTTTAATTTATTGCTTTGATCTTAGAATCATTTCTAATTCATTTAATTAAAGAAAATATACAAATGTCTAATAATCCTTTCCAATTAAGTAATAATTTAATCTTTAGCTTTTTCAAAAATTTCCTAGATCTATTAAAAACCTTATAATGTGCTG;start=301846;subtype=IES;support_ref=50;support_variant=19;type=IES;
scaffold51_100_with_IES	MILORD	internal_eliminated_sequence	302756	302844	.	.	.	ID=MILORD.100.302756.302844;Name=MILORD.100.302756.302844;bounded_by_ta=TRUE;common_boundary=Both;end=302844;ies_id=IESPGM.PTET51.1.100.285672;ies_left_dist=0;ies_min_dist=0;ies_right_dist=0;junction_seq=ttggctatttccaaaTAtctattaaagagtat;read_names=J00121:27:H3GGKBBXX:5:1216:2514:6238,J00121:27:H3GGKBBXX:5:2222:21968:37624,J00121:27:H3GGKBBXX:5:1202:5244:4708,J00121:27:H3GGKBBXX:5:2118:29589:44289,J00121:27:H3GGKBBXX:5:2217:22729:1173,J00121:27:H3GGKBBXX:5:2217:27488:25034,J00121:27:H3GGKBBXX:5:1107:23541:40385,J00121:27:H3GGKBBXX:5:1128:16873:24366,J00121:27:H3GGKBBXX:5:1102:4411:37660,J00121:27:H3GGKBBXX:5:2126:4493:2105,J00121:27:H3GGKBBXX:5:1227:13991:32736,J00121:27:H3GGKBBXX:5:1220:22678:15996,J00121:27:H3GGKBBXX:5:1108:21115:44763,J00121:27:H3GGKBBXX:5:2212:4249:3512,J00121:27:H3GGKBBXX:5:1111:20943:42284,J00121:27:H3GGKBBXX:5:1108:5446:31998,J00121:27:H3GGKBBXX:5:1117:24038:28657,J00121:27:H3GGKBBXX:5:1107:22648:40139,J00121:27:H3GGKBBXX:5:1226:17655:4057,J00121:27:H3GGKBBXX:5:2206:3985:14379,J00121:27:H3GGKBBXX:5:2226:29701:6501,J00121:27:H3GGKBBXX:5:2114:21521:23206,J00121:27:H3GGKBBXX:5:2224:30482:25228,J00121:27:H3GGKBBXX:5:1205:23947:28991,J00121:27:H3GGKBBXX:5:1126:10277:18880;sequence=TATAGTTGATCTTAAGATATTATAACATTATTAATAAATACTCAACTATTAAAATCGACTTAAATTATATATTCCAACTATTGCAACTA;start=302756;subtype=IES;support_ref=58;support_variant=25;type=IES;
scaffold51_100_with_IES	MILORD	internal_eliminated_sequence	302928	303020	.	.	.	ID=MILORD.100.302928.303020;Name=MILORD.100.302928.303020;bounded_by_ta=TRUE;common_boundary=Both;end=303020;ies_id=IESPGM.PTET51.1.100.285755;ies_left_dist=0;ies_min_dist=0;ies_right_dist=0;junction_seq=actatagaaattcaaTAatcaattaatgttgt;read_names=J00121:27:H3GGKBBXX:5:1209:25763:19408,J00121:27:H3GGKBBXX:5:1125:28209:36622,J00121:27:H3GGKBBXX:5:1103:20679:9789,J00121:27:H3GGKBBXX:5:2219:9719:10669,J00121:27:H3GGKBBXX:5:1221:14671:36411,J00121:27:H3GGKBBXX:5:2104:25652:4620,J00121:27:H3GGKBBXX:5:1112:15290:45994,J00121:27:H3GGKBBXX:5:2116:11789:4549;sequence=TACAGTATAAAACCAAAATTATTTTATTTTTAATAATTGGTGGATTTTATTCAAAATTTCCATTGAAATTAAGAATTATATTAAGTTTGTTTG;start=302928;subtype=IES;support_ref=2;support_variant=8;type=IES;
scaffold51_100_with_IES	MILORD	internal_eliminated_sequence	303082	303110	.	.	.	ID=MILORD.100.303082.303110;Name=MILORD.100.303082.303110;bounded_by_ta=TRUE;common_boundary=Both;end=303110;ies_id=IESPGM.PTET51.1.100.285816;ies_left_dist=0;ies_min_dist=0;ies_right_dist=0;junction_seq=aacaaatgagtaatgTAaattcggaaatttca;read_names=J00121:27:H3GGKBBXX:5:1204:30959:41141,J00121:27:H3GGKBBXX:5:2227:24931:17509,J00121:27:H3GGKBBXX:5:1126:27428:31259,J00121:27:H3GGKBBXX:5:2101:4827:42073,J00121:27:H3GGKBBXX:5:2224:22171:40895,J00121:27:H3GGKBBXX:5:2226:29092:43814;sequence=TATAGATAAATCAAGCATGAAAATAACTG;start=303082;subtype=IES;support_ref=0;support_variant=6;type=IES;
scaffold51_100_with_IES	MILORD	internal_eliminated_sequence	304321	304346	.	.	.	ID=MILORD.100.304321.304346;Name=MILORD.100.304321.304346;bounded_by_ta=TRUE;common_boundary=Both;end=304346;ies_id=IESPGM.PTET51.1.100.287026;ies_left_dist=0;ies_min_dist=0;ies_right_dist=0;junction_seq=aacctaaaactaagtTAaaggagatttcttat;read_names=J00121:27:H3GGKBBXX:5:1220:20101:21940,J00121:27:H3GGKBBXX:5:1119:21105:21993,J00121:27:H3GGKBBXX:5:1228:9364:47964,J00121:27:H3GGKBBXX:5:2216:23764:26142,J00121:27:H3GGKBBXX:5:1104:17563:27637,J00121:27:H3GGKBBXX:5:1102:23957:30063,J00121:27:H3GGKBBXX:5:2213:21795:34723,J00121:27:H3GGKBBXX:5:1126:31598:20937,J00121:27:H3GGKBBXX:5:2202:26981:45713;sequence=TATACTCAAACTAACCAAATCAACTA;start=304321;subtype=IES;support_ref=93;support_variant=9;type=IES;
scaffold51_100_with_IES	MILORD	internal_eliminated_sequence	304521	304595	.	.	.	ID=MILORD.100.304521.304595;Name=MILORD.100.304521.304595;bounded_by_ta=TRUE;common_boundary=Both;end=304595;ies_id=IESPGM.PTET51.1.100.287200;ies_left_dist=0;ies_min_dist=0;ies_right_dist=0;junction_seq=aaaattatcaacaatTAaatattacatagatc;read_names=J00121:27:H3GGKBBXX:5:2212:11322:35286,J00121:27:H3GGKBBXX:5:2206:30594:1297,J00121:27:H3GGKBBXX:5:2202:20101:48913,J00121:27:H3GGKBBXX:5:2223:13991:9244,J00121:27:H3GGKBBXX:5:1106:20466:4180,J00121:27:H3GGKBBXX:5:1224:24312:26916,J00121:27:H3GGKBBXX:5:2227:15869:23294,J00121:27:H3GGKBBXX:5:1226:29477:12515,J00121:27:H3GGKBBXX:5:1211:28666:41528,J00121:27:H3GGKBBXX:5:2215:6319:31611,J00121:27:H3GGKBBXX:5:1126:21907:48210,J00121:27:H3GGKBBXX:5:2114:26687:29589,J00121:27:H3GGKBBXX:5:2107:29579:25034,J00121:27:H3GGKBBXX:5:1102:10642:28622,J00121:27:H3GGKBBXX:5:1114:22922:36816,J00121:27:H3GGKBBXX:5:1223:22313:30802,J00121:27:H3GGKBBXX:5:1120:17026:25404,J00121:27:H3GGKBBXX:5:2117:17137:8611,J00121:27:H3GGKBBXX:5:2201:10307:20445,J00121:27:H3GGKBBXX:5:2120:22221:22485,J00121:27:H3GGKBBXX:5:1221:13626:43286,J00121:27:H3GGKBBXX:5:1223:11180:19953,J00121:27:H3GGKBBXX:5:1125:9445:36288,J00121:27:H3GGKBBXX:5:1127:19319:20551,J00121:27:H3GGKBBXX:5:1127:6796:36270,J00121:27:H3GGKBBXX:5:2204:8694:13218,J00121:27:H3GGKBBXX:5:2119:18822:12023,J00121:27:H3GGKBBXX:5:1204:16082:47049,J00121:27:H3GGKBBXX:5:1113:16944:9754;sequence=TATTGAGGATCTGATTTTTATTTTGGTATTCTTTTTATAAATTAATAAAAAACTTCCAAATTTTTAAATCACTTG;start=304521;subtype=IES;support_ref=0;support_variant=29;type=IES;
scaffold51_100_with_IES	MILORD	internal_eliminated_sequence	305103	305128	.	.	.	ID=MILORD.100.305103.305128;Name=MILORD.100.305103.305128;bounded_by_ta=TRUE;common_boundary=Both;end=305128;ies_id=IESPGM.PTET51.1.100.287707;ies_left_dist=0;ies_min_dist=0;ies_right_dist=0;junction_seq=tgtgttagataacgcTAactaaaataaccaaa;read_names=J00121:27:H3GGKBBXX:5:1105:27894:48597,J00121:27:H3GGKBBXX:5:2220:26484:48087,J00121:27:H3GGKBBXX:5:1113:11860:39348,J00121:27:H3GGKBBXX:5:1226:27519:3565,J00121:27:H3GGKBBXX:5:1118:18873:24876,J00121:27:H3GGKBBXX:5:1122:21785:24296,J00121:27:H3GGKBBXX:5:2123:11403:47594,J00121:27:H3GGKBBXX:5:1102:19573:46240,J00121:27:H3GGKBBXX:5:1227:23571:38539,J00121:27:H3GGKBBXX:5:2214:21004:5991,J00121:27:H3GGKBBXX:5:2107:24890:13218,J00121:27:H3GGKBBXX:5:1221:28970:6255,J00121:27:H3GGKBBXX:5:2227:8176:19355,J00121:27:H3GGKBBXX:5:2113:28128:30011,J00121:27:H3GGKBBXX:5:2121:23135:38838,J00121:27:H3GGKBBXX:5:1204:4401:28287,J00121:27:H3GGKBBXX:5:2217:28118:33193,J00121:27:H3GGKBBXX:5:1104:22597:11565,J00121:27:H3GGKBBXX:5:2222:6218:23135,J00121:27:H3GGKBBXX:5:2216:16681:12673,J00121:27:H3GGKBBXX:5:1125:5375:42108,J00121:27:H3GGKBBXX:5:1216:8176:5675,J00121:27:H3GGKBBXX:5:1221:29894:33211,J00121:27:H3GGKBBXX:5:1228:3975:29237,J00121:27:H3GGKBBXX:5:1202:24799:43585,J00121:27:H3GGKBBXX:5:1211:20953:43955,J00121:27:H3GGKBBXX:5:1204:4482:28393,J00121:27:H3GGKBBXX:5:2202:10845:16946,J00121:27:H3GGKBBXX:5:2222:26403:35708,J00121:27:H3GGKBBXX:5:1119:14529:46715,J00121:27:H3GGKBBXX:5:2114:5061:42020,J00121:27:H3GGKBBXX:5:1104:12114:31101,J00121:27:H3GGKBBXX:5:1108:2087:37079,J00121:27:H3GGKBBXX:5:1119:20344:12198,J00121:27:H3GGKBBXX:5:2218:20537:47559,J00121:27:H3GGKBBXX:5:1102:12428:22889,J00121:27:H3GGKBBXX:5:1216:22242:35391,J00121:27:H3GGKBBXX:5:1210:25550:40455,J00121:27:H3GGKBBXX:5:2124:9800:31488,J00121:27:H3GGKBBXX:5:1218:10561:5411,J00121:27:H3GGKBBXX:5:1224:21734:31136,J00121:27:H3GGKBBXX:5:1211:11464:35356,J00121:27:H3GGKBBXX:5:1214:14661:43568,J00121:27:H3GGKBBXX:5:1208:25753:11899,J00121:27:H3GGKBBXX:5:2208:15077:43796;sequence=TATAAATGAATTAAAATATATATCTA;start=305103;subtype=IES;support_ref=0;support_variant=45;type=IES;
scaffold51_100_with_IES	MILORD	internal_eliminated_sequence	306778	306861	.	.	.	ID=MILORD.100.306778.306861;Name=MILORD.100.306778.306861;bounded_by_ta=TRUE;common_boundary=Both;end=306861;ies_id=IESPGM.PTET51.1.100.289356;ies_left_dist=0;ies_min_dist=0;ies_right_dist=0;junction_seq=taatgctcaagcttaTAataatagaggtaaat;read_names=J00121:27:H3GGKBBXX:5:1111:14763:2105,J00121:27:H3GGKBBXX:5:1222:14154:38679,J00121:27:H3GGKBBXX:5:2206:22272:44939,J00121:27:H3GGKBBXX:5:1124:10927:15258,J00121:27:H3GGKBBXX:5:1104:13464:24859,J00121:27:H3GGKBBXX:5:1223:23074:18722,J00121:27:H3GGKBBXX:5:2216:5487:46100,J00121:27:H3GGKBBXX:5:1118:18751:47981,J00121:27:H3GGKBBXX:5:2213:23348:4778,J00121:27:H3GGKBBXX:5:1212:20801:29378,J00121:27:H3GGKBBXX:5:1120:28381:5798,J00121:27:H3GGKBBXX:5:2214:8674:15047,J00121:27:H3GGKBBXX:5:1110:26839:11987,J00121:27:H3GGKBBXX:5:1217:29386:37220,J00121:27:H3GGKBBXX:5:1226:19218:26283,J00121:27:H3GGKBBXX:5:1128:28869:40016,J00121:27:H3GGKBBXX:5:2202:27133:35989;sequence=TACAGTTAAGATGCTTATATTTTAATACCACTTTTAAGTATCAGTAAACTAATGACATAGTTAAAAATTTTTGTAAATAGTCTA;start=306778;subtype=IES;support_ref=36;support_variant=17;type=IES;
scaffold51_100_with_IES	MILORD	internal_eliminated_sequence	312286	312385	.	.	.	ID=MILORD.100.312286.312385;Name=MILORD.100.312286.312385;bounded_by_ta=TRUE;common_boundary=Both;end=312385;ies_id=IESPGM.PTET51.1.100.294780;ies_left_dist=0;ies_min_dist=0;ies_right_dist=0;junction_seq=tttgtgatggactgaTAgtaaataacacagta;read_names=J00121:27:H3GGKBBXX:5:1209:27661:47102,J00121:27:H3GGKBBXX:5:1204:23003:33334,J00121:27:H3GGKBBXX:5:1112:6329:33598,J00121:27:H3GGKBBXX:5:2124:31355:23645,J00121:27:H3GGKBBXX:5:1224:12631:39699,J00121:27:H3GGKBBXX:5:1117:7588:46469,J00121:27:H3GGKBBXX:5:1201:26484:36868,J00121:27:H3GGKBBXX:5:2206:13930:47084,J00121:27:H3GGKBBXX:5:1213:19573:11038,J00121:27:H3GGKBBXX:5:2113:23307:12374,J00121:27:H3GGKBBXX:5:1104:7547:12110,J00121:27:H3GGKBBXX:5:1114:14844:43814,J00121:27:H3GGKBBXX:5:2226:27986:47876,J00121:27:H3GGKBBXX:5:2209:25560:9350,J00121:27:H3GGKBBXX:5:1115:8826:34336,J00121:27:H3GGKBBXX:5:1119:12347:40508,J00121:27:H3GGKBBXX:5:1212:14103:30538,J00121:27:H3GGKBBXX:5:2120:12855:27145,J00121:27:H3GGKBBXX:5:1119:12510:40473,J00121:27:H3GGKBBXX:5:1203:6451:33457,J00121:27:H3GGKBBXX:5:1114:20293:40385,J00121:27:H3GGKBBXX:5:2115:31974:46944,J00121:27:H3GGKBBXX:5:2224:10602:7169,J00121:27:H3GGKBBXX:5:2227:9770:34213,J00121:27:H3GGKBBXX:5:1105:26149:39559,J00121:27:H3GGKBBXX:5:1115:9759:21852,J00121:27:H3GGKBBXX:5:1228:10064:39049,J00121:27:H3GGKBBXX:5:2224:17645:13253,J00121:27:H3GGKBBXX:5:2112:17239:46698,J00121:27:H3GGKBBXX:5:1224:11718:18423,J00121:27:H3GGKBBXX:5:2206:21866:29817,J00121:27:H3GGKBBXX:5:1126:10510:33738,J00121:27:H3GGKBBXX:5:2214:25702:6783,J00121:27:H3GGKBBXX:5:1112:12682:21184,J00121:27:H3GGKBBXX:5:2105:22546:10844,J00121:27:H3GGKBBXX:5:1126:12368:12198,J00121:27:H3GGKBBXX:5:1103:20131:34407,J00121:27:H3GGKBBXX:5:2220:14052:6818,J00121:27:H3GGKBBXX:5:1219:8765:44992,J00121:27:H3GGKBBXX:5:2120:27428:11214,J00121:27:H3GGKBBXX:5:1220:9790:3653,J00121:27:H3GGKBBXX:5:2120:31223:42900,J00121:27:H3GGKBBXX:5:1206:28250:25544,J00121:27:H3GGKBBXX:5:2223:5436:14783,J00121:27:H3GGKBBXX:5:2212:24241:25421,J00121:27:H3GGKBBXX:5:1108:5477:23259,J00121:27:H3GGKBBXX:5:2210:17858:34336,J00121:27:H3GGKBBXX:5:1211:9171:7117,J00121:27:H3GGKBBXX:5:1109:22536:42583,J00121:27:H3GGKBBXX:5:1209:29335:17298,J00121:27:H3GGKBBXX:5:2208:18365:45062;sequence=TACAGTATCAAATTTTTATATTAAAATTTGAATACTGTATGATTATATAAATAAAGAAGTTTTGTAATTTTCATTTTTTAAAAAATATAGGTATGGATTG;start=312286;subtype=IES;support_ref=26;support_variant=51;type=IES;
scaffold51_100_with_IES	MILORD	internal_eliminated_sequence	315550	315575	.	.	.	ID=MILORD.100.315550.315575;Name=MILORD.100.315550.315575;bounded_by_ta=TRUE;common_boundary=Both;end=315575;ies_id=IESPGM.PTET51.1.100.297944;ies_left_dist=0;ies_min_dist=0;ies_right_dist=0;junction_seq=ccatttccaaagcaaTAcattacccatttatt;read_names=J00121:27:H3GGKBBXX:5:2108:24038:7627,J00121:27:H3GGKBBXX:5:1109:13271:16858,J00121:27:H3GGKBBXX:5:1227:20040:40578,J00121:27:H3GGKBBXX:5:2207:2554:35075,J00121:27:H3GGKBBXX:5:2123:18213:6361,J00121:27:H3GGKBBXX:5:1201:27458:12251,J00121:27:H3GGKBBXX:5:1123:19025:19548,J00121:27:H3GGKBBXX:5:2224:13677:24806,J00121:27:H3GGKBBXX:5:1106:17858:45027,J00121:27:H3GGKBBXX:5:2120:13210:9473,J00121:27:H3GGKBBXX:5:1202:27265:28340,J00121:27:H3GGKBBXX:5:2120:23317:46364,J00121:27:H3GGKBBXX:5:2125:12916:34459,J00121:27:H3GGKBBXX:5:2118:2666:36253,J00121:27:H3GGKBBXX:5:1203:24677:9614,J00121:27:H3GGKBBXX:5:2120:24261:29255,J00121:27:H3GGKBBXX:5:1209:15838:33510,J00121:27:H3GGKBBXX:5:2220:27630:25668,J00121:27:H3GGKBBXX:5:2225:19522:31558,J00121:27:H3GGKBBXX:5:2222:10967:28727,J00121:27:H3GGKBBXX:5:1104:8359:34793,J00121:27:H3GGKBBXX:5:2118:18649:45590,J00121:27:H3GGKBBXX:5:2111:5264:3969,J00121:27:H3GGKBBXX:5:2203:9658:15522,J00121:27:H3GGKBBXX:5:2125:12997:34565,J00121:27:H3GGKBBXX:5:2212:6116:6150,J00121:27:H3GGKBBXX:5:2209:26392:10370,J00121:27:H3GGKBBXX:5:1121:18396:38996,J00121:27:H3GGKBBXX:5:2110:19055:37537,J00121:27:H3GGKBBXX:5:2120:16488:27285,J00121:27:H3GGKBBXX:5:2223:15280:15873,J00121:27:H3GGKBBXX:5:1219:8988:21395,J00121:27:H3GGKBBXX:5:1207:7111:46592,J00121:27:H3GGKBBXX:5:2125:26616:12515,J00121:27:H3GGKBBXX:5:2223:28270:27795,J00121:27:H3GGKBBXX:5:2113:8491:15926,J00121:27:H3GGKBBXX:5:1118:12398:12321,J00121:27:H3GGKBBXX:5:2102:4330:37871,J00121:27:H3GGKBBXX:5:2115:14570:47735,J00121:27:H3GGKBBXX:5:1205:10419:16770,J00121:27:H3GGKBBXX:5:2211:20689:23839,J00121:27:H3GGKBBXX:5:1212:16884:1771,J00121:27:H3GGKBBXX:5:1224:15229:44306,J00121:27:H3GGKBBXX:5:2214:10693:22872,J00121:27:H3GGKBBXX:5:1111:11627:48966,J00121:27:H3GGKBBXX:5:1203:11008:24401;sequence=TATGAAGCAAAAATTATATTTTATTA;start=315550;subtype=IES;support_ref=24;support_variant=46;type=IES;
scaffold51_100_with_IES	MILORD	internal_eliminated_sequence	316847	316891	.	.	.	ID=MILORD.100.316847.316891;Name=MILORD.100.316847.316891;bounded_by_ta=TRUE;common_boundary=Both;end=316891;ies_id=IESPGM.PTET51.1.100.299215;ies_left_dist=0;ies_min_dist=0;ies_right_dist=0;junction_seq=gattttcttaacaccTAcataatttacttcga;read_names=J00121:27:H3GGKBBXX:5:1208:17959:3987,J00121:27:H3GGKBBXX:5:1228:13179:26512,J00121:27:H3GGKBBXX:5:1215:16234:47559,J00121:27:H3GGKBBXX:5:2221:8410:1226,J00121:27:H3GGKBBXX:5:2123:5649:10194,J00121:27:H3GGKBBXX:5:1212:25398:17333,J00121:27:H3GGKBBXX:5:2209:20476:5605,J00121:27:H3GGKBBXX:5:2206:15645:42882,J00121:27:H3GGKBBXX:5:1110:21339:4426,J00121:27:H3GGKBBXX:5:2222:12936:46592,J00121:27:H3GGKBBXX:5:1222:25875:28287,J00121:27:H3GGKBBXX:5:1220:22272:15574,J00121:27:H3GGKBBXX:5:2111:4939:25984,J00121:27:H3GGKBBXX:5:1220:22303:15592,J00121:27:H3GGKBBXX:5:2203:9831:13464,J00121:27:H3GGKBBXX:5:1225:26159:43831,J00121:27:H3GGKBBXX:5:2227:21876:47454,J00121:27:H3GGKBBXX:5:1211:11677:5411,J00121:27:H3GGKBBXX:5:1224:13626:12480,J00121:27:H3GGKBBXX:5:1216:14194:29782,J00121:27:H3GGKBBXX:5:2202:24931:40508,J00121:27:H3GGKBBXX:5:2124:8055:17597,J00121:27:H3GGKBBXX:5:2215:27965:8242,J00121:27:H3GGKBBXX:5:2211:24850:25105,J00121:27:H3GGKBBXX:5:1211:24637:7820,J00121:27:H3GGKBBXX:5:2104:21907:45572,J00121:27:H3GGKBBXX:5:1220:26869:36024,J00121:27:H3GGKBBXX:5:1216:25246:41546,J00121:27:H3GGKBBXX:5:1210:27925:6202,J00121:27:H3GGKBBXX:5:2212:15879:45150,J00121:27:H3GGKBBXX:5:1123:26250:2633,J00121:27:H3GGKBBXX:5:1126:10439:10124,J00121:27:H3GGKBBXX:5:1208:30056:24384,J00121:27:H3GGKBBXX:5:2219:10947:36042,J00121:27:H3GGKBBXX:5:1114:11251:24753,J00121:27:H3GGKBBXX:5:1121:16620:13869,J00121:27:H3GGKBBXX:5:1115:8785:2756,J00121:27:H3GGKBBXX:5:2114:28777:27725,J00121:27:H3GGKBBXX:5:1202:24464:39312;sequence=TACAGTCAGAAATCACTAAATATATTTTAATTATTATCATAATTG;start=316847;subtype=IES;support_ref=33;support_variant=39;type=IES;
scaffold51_100_with_IES	MILORD	internal_eliminated_sequence	318208	318574	.	.	.	ID=MILORD.100.318208.318574;Name=MILORD.100.318208.318574;bounded_by_ta=TRUE;common_boundary=None;end=318574;ies_id=IESPGM.PTET51.1.100.301139;ies_left_dist=608;ies_min_dist=269;ies_right_dist=269;junction_seq=taagtcctaaaaaatTActtctgtgatataaa;read_names=J00121:27:H3GGKBBXX:5:2109:7781:26125,J00121:27:H3GGKBBXX:5:1120:8917:36745,J00121:27:H3GGKBBXX:5:1104:26727:28287,J00121:27:H3GGKBBXX:5:1107:14884:21975,J00121:27:H3GGKBBXX:5:1124:18304:48720,J00121:27:H3GGKBBXX:5:1124:17005:8770,J00121:27:H3GGKBBXX:5:2219:22201:37185;sequence=TATAGTAGATAAATAAGAAAAATAATATTTTACAATTATTAACTTTTGTATGCTATAATTAAAAGTTATGGTCAATCTAAGTTATATTTAGAATAATCATAAAATTAAATCGTTTTAATTTTGTTTAGGAAGGAAATAAATTTTATGATAGTTATTAAAAATAAAAGGACTTTTATAAAAAAATTTGTTTCAAAAATAAAATTTTTGACATTTACATCAATAAAAAATTTATATTTTAAAAAATGAGAATTTGATTTAATTTCCATAAGAGATTGTTAGGTGTATTAAAACTACTTCTAAATATTGTATAAATTTCTCATTAATTTCCAATTATCGAATGAATGGAAGGTAATTATTTAATTATGTA;start=318208;subtype=MAC;support_ref=100;support_variant=7;type=CRYPTIC;
scaffold51_100_with_IES	MILORD	internal_eliminated_sequence	318208	318262	.	.	.	ID=MILORD.100.318208.318262;Name=MILORD.100.318208.318262;bounded_by_ta=TRUE;common_boundary=None;end=318262;ies_id=IESPGM.PTET51.1.100.301139;ies_left_dist=608;ies_min_dist=581;ies_right_dist=581;junction_seq=taagtcctaaaaaatTAattaaaagttatggt;read_names=J00121:27:H3GGKBBXX:5:2211:23673:15258,J00121:27:H3GGKBBXX:5:1206:5051:15100;sequence=TATAGTAGATAAATAAGAAAAATAATATTTTACAATTATTAACTTTTGTATGCTA;start=318208;subtype=MAC;support_ref=100;support_variant=2;type=CRYPTIC;
scaffold51_100_with_IES	MILORD	internal_eliminated_sequence	318208	322249	.	.	.	ID=MILORD.100.318208.322249;Name=MILORD.100.318208.322249;bounded_by_ta=TRUE;common_boundary=None;end=322249;ies_id=IESPGM.PTET51.1.100.304171;ies_left_dist=3668;ies_min_dist=348;ies_right_dist=-348;junction_seq=taagtcctaaaaaatTAcacgaaattcgttct;read_names=J00121:27:H3GGKBBXX:5:1126:6045:24700;sequence=TATAGTAGATAAATAAGAAAAATAATATTTTACAATTATTAACTTTTGTATGCTATAATTAAAAGTTATGGTCAATCTAAGTTATATTTAGAATAATCATAAAATTAAATCGTTTTAATTTTGTTTAGGAAGGAAATAAATTTTATGATAGTTATTAAAAATAAAAGGACTTTTATAAAAAAATTTGTTTCAAAAATAAAATTTTTGACATTTACATCAATAAAAAATTTATATTTTAAAAAATGAGAATTTGATTTAATTTCCATAAGAGATTGTTAGGTGTATTAAAACTACTTCTAAATATTGTATAAATTTCTCATTAATTTCCAATTATCGAATGAATGGAAGGTAATTATTTAATTATGTATACTTCTGTGATATAAATTCCATAAAGGTGGTTTATCTATTAAAAATCTTATATTTTTATTAATAGGGTGATCTCTATATGAATTCATAATATTTATTAATTCATTTTTTAAAGAGTAATTGGCTAATGGAATTTTCAACTCATTAAAATCGAAGGCTAATATTGAGATAAACCACATTTAGTAACCATCAAATTGTTAATTAGTCTTCTCATTGCATAAGTTTTAAGATTTCCCTAAGCATATAGTTGAGAATTAATTATTACCTCTATACTAAAGTGATATTTAAGAATTCTTAATATTATTCAGCAATCACAGCAGGTTAAATTTAGTAGAGATCTATTTAAGGAAATAAAGAATTTTTGTCATTAACTATTAAATTATGAATTGAGAAATTTTTGGATAAACCTGGATTATTATGATATGAAAGTTAAGTAAATTTTTTTGAAAATTTTAATTTGTATTTTCGATTTGCTGATGTAAATCATTTATTAAGCATTTATTTGTTAATTTTCAAAAAAAAAAATCAGAGTGTGTTAGTTCGAATTAATTTTAACCTGAATTTATGCATAACTTCAAATTTAAGAAATTTGCCGAGTTTATAAATTATTTATTTCTATATTGATAAGATAGGATAAATTTGAAATGACTCATCAAAAATATTTCACTAAAAATAAATGGTAGATTAATGTTTTATTTAATTGTTCCATGACTACATAAATATTGCTTTATCTTTATAGTTTTGGATTTACAATTAAAAAATATCAATATATTCATTTTTCAATTCTATTATTTTTCTCATTTTCTTTGAGTTTAATAATTAATATTTTTATTGTTTATAAATTATGCTTTGGATTTCTTCTATAATCTGCCTTTTTATCCCTACAGTAACTTTTTGAAACTTAATAGAGTCCTACAACTACAACTTCTAATCATCTTAAGTTAGAATTTGTGGGCAAGTTTTGGTTAAAAATTATCATGACTAGAATTTAATGTATAAAATTTAATTATCTACAAAAGATCAGCAAAGCTTCTCAAATGTTAATATCTCTTTTGAGCTTCAACGCTATTATAAGGTTGTTATTGTTATCGGAATTAAATTCTAAATTTGATGTTTTTTTTCTGAATACTGTATTAGCTATTATTTTGAATAAATATTTTTGTATATAGCTGGGCAAGATTTTTTTGATGAATAGAATCGCTTTAGAATTATTCCATATAAGTAGAATCTAAAGAGCCAATGCTGTATTTGCTACTTAAAAAGGGATTGAAATCAAGGCTTAAAATGTAATTTTGAATATAGATTTTGATATTTGATGCAATTTTTCAAATTTTTGAATTTACATTCATAAAATATCAACCAAATTCTAAATGTAAATCGATATTGGAGTAAGTACAAAATCAGCGAAGAGATTCAGCTCTGTAAGGGAAGCAGCTTAAGAAGCTAGTTAAAATTATGCTTAACTAGTGAAGTGATTTTATTAAGAATCAATATGAATTTAATCAATTACAAAATTTTTGGAAAAATAAGGAGCTAATCTCAGTATCTAAAATTAAATAATTTTTTAATAAAATGAATATCCTTTCAAACAATTATCAATAAACTTCAATATCAGGCTTATTTATCTGAAATATTAAACAATTAAAATCTCTGAACTTGATCTAAAAAGATTATTTATTGAAATTTAAAAATTTAATAAAAGGTGCCTTACAGAATTTTATGTAAGTTTACTTGAAATTTGTTGCTACAATTTCTCTGACAAAATAGTTTTTCAAATTATTTTGCTATTTATCAAAGGTTACTCCTATTACTCAAAACTCAGTTAAATACTATCATTAAATCAAATAAGTCAAAGCAATTTGTTGAGGTGTTTATATTATAACAGCATTACACAAAATATAGAAATTTCAATGGATTTTTAAAATGTAATTAGAAAGATCATAACTTCTAAAGTAGGACCTAAAATAAAAATTACAAATAGATGAAGCATAACTCAGAACTAGGATTTTAATTGTTACGTTTAATATATGTATCAATTGCAATTTGTACTCCTGAATTATCAACAATTACTTATTAATTTAATTTCAATATATAAAATGGAATGAGATACTGTGTTTAACTTAGACTATTTCGTAAGGAAAAATATCATTATACTGAAATGTACGAATTATTTCATATTTATTCATGCATCCTCGCAGTTCTGTATTGACCCCTTTAGAAAGATTATGAGAAAATTTCAACTGTCATGGTTTGAAAAGAATTTGTAATTTAAAAAAAATTTTTTAGTAAATAAAGGATGATAGTTTAATATCAATTAAAAAACTATTTTAAACTAGGTACTTCAATAATATAGTATTATGAAGGAAGAATTCACGTATTTCATTTATTTTAAGAAACAATAATAGCATATAATAACTGAAGATTTTAAGCATGTTTGGTACAAAATTGCAAATAAATTATATATATTGTATTTTCATCTATTTTTGGTTCAAAAAAAGAAAAATATTTTATAAAATCAAAATTCATAAAAATAATAATGATACATTTTTTCTATGTGCTTAATAATTTTCATTAATGTTAGAAATTCATTGATTTCATTAATTAAATTTAAAGTAAAATAGTCTTGCATTATTTATTTTACATTTTGTTATTTATAAAATAGATGTAAAGATAAGTCACGATGAACATGGAATATTTTATTTCACAATCTATCATATTTTATGTCTAGAATAGGATAATGGTATTATAAAATTGAAGTTCATTGTATTTAATTAATTTTATTAAAAATTGTAAATTGCAAAGAAAGCAGAGTTTATGATTATACTTATATTTATTCATTTGATTATAGAATCTAATTCAATTTGTTTGAAAAATTAGAACTACTTTCTATCAATCATCAGAGGTAACTATAAGAATGTTTTACAAAAAAATGGAGAAGCAATCATTTCATCTAGATTACAAAATGGTATGAAAGCTGGTAAAGATGGCAGCTGTCTTAATGATTCAATGTATGATTTAGACATTTATACTTGGAATTATCATGGATAATCAATCGCTTTTTAACTTAGACAAGTATATGAATTAAATACTTTAAAAATCTGGTTTTGGGATGGTGATAGCAGAATCTACAGATTCAAAATATACATTCAAAATGAAAATTAAGAGAAGTTGGTTTATGATGGGACAGGAAAAAGTATATTTATCTTAAAATTTCCTGATTTATTTGTTTCAAGATTTCGATTATAGAGTATAATTTCATTTTTTTTTAAAATAATATTATCTATAGTAAATGTGAGTGGGAATATAGTTAAAATTTTTAATGAAATTATACATTCAATAATTAAATGCATTTATTAAGGGCTGAGGCCTACTACAATTGAAAAGCAGATGATAAATATGTATGAAAATAATAATATTATATAATTTTAAGACGATAATCTAAGAATATTTTATTCGAATTATTAAGAAAGAAAGTGTCGTTAAAATTTAAATAATTCTAGTCTAGAAATTCAAATTCTTAATATAAATTGGGAAAAAAATATATTTTGTAAAAGAAATTTTAATTATCATCCATCATTCTTTAGAACAATTGTATTCATTAAATAACTCAATAGCATTTTGGATTTTCTCTGGAATTTTGATCCTTGAGCTTTTAATTTTTTATATACAACAATAA;start=318208;subtype=EXTERNAL;support_ref=50;support_variant=1;type=ALTERNATIVE;
scaffold51_100_with_IES	MILORD	internal_eliminated_sequence	318816	318843	.	.	.	ID=MILORD.100.318816.318843;Name=MILORD.100.318816.318843;bounded_by_ta=TRUE;common_boundary=Both;end=318843;ies_id=IESPGM.PTET51.1.100.301139;ies_left_dist=0;ies_min_dist=0;ies_right_dist=0;junction_seq=agatttccctaagcaTActaaagtgatattta;read_names=J00121:27:H3GGKBBXX:5:1228:24505:43814,J00121:27:H3GGKBBXX:5:1225:21613:22309,J00121:27:H3GGKBBXX:5:2213:12581:31769,J00121:27:H3GGKBBXX:5:1226:30797:16559,J00121:27:H3GGKBBXX:5:2113:19329:38011,J00121:27:H3GGKBBXX:5:1102:24728:23417,J00121:27:H3GGKBBXX:5:2122:27986:42812,J00121:27:H3GGKBBXX:5:2113:32055:7662,J00121:27:H3GGKBBXX:5:2128:17655:47243,J00121:27:H3GGKBBXX:5:2227:15179:41335,J00121:27:H3GGKBBXX:5:1104:29153:28094,J00121:27:H3GGKBBXX:5:2220:31040:38187,J00121:27:H3GGKBBXX:5:2209:28798:41862,J00121:27:H3GGKBBXX:5:1126:25428:38978,J00121:27:H3GGKBBXX:5:1128:4117:23188,J00121:27:H3GGKBBXX:5:1207:24901:47067,J00121:27:H3GGKBBXX:5:2211:15158:44675,J00121:27:H3GGKBBXX:5:2211:29285:17386,J00121:27:H3GGKBBXX:5:1214:19441:35180,J00121:27:H3GGKBBXX:5:1106:6137:19619,J00121:27:H3GGKBBXX:5:1205:15432:6712,J00121:27:H3GGKBBXX:5:1217:16802:12216,J00121:27:H3GGKBBXX:5:2226:31203:12480,J00121:27:H3GGKBBXX:5:2101:21511:23821,J00121:27:H3GGKBBXX:5:1113:28696:11091,J00121:27:H3GGKBBXX:5:1204:4056:38486,J00121:27:H3GGKBBXX:5:2212:5649:13253,J00121:27:H3GGKBBXX:5:1223:7882:17298,J00121:27:H3GGKBBXX:5:1119:4452:8998,J00121:27:H3GGKBBXX:5:1224:27600:46399,J00121:27:H3GGKBBXX:5:1119:13656:10633,J00121:27:H3GGKBBXX:5:2207:12845:5921,J00121:27:H3GGKBBXX:5:1105:14306:6097,J00121:27:H3GGKBBXX:5:1112:16884:29096,J00121:27:H3GGKBBXX:5:2220:8217:25052,J00121:27:H3GGKBBXX:5:1224:4736:39945,J00121:27:H3GGKBBXX:5:1113:4259:37361,J00121:27:H3GGKBBXX:5:1212:25672:7363,J00121:27:H3GGKBBXX:5:2208:5223:37238,J00121:27:H3GGKBBXX:5:1114:9526:1543,J00121:27:H3GGKBBXX:5:2119:24637:14115,J00121:27:H3GGKBBXX:5:1223:29538:28622;sequence=TATAGTTGAGAATTAATTATTACCTCTA;start=318816;subtype=IES;support_ref=0;support_variant=42;type=IES;
scaffold51_100_with_IES	MILORD	internal_eliminated_sequence	319640	319704	.	.	.	ID=MILORD.100.319640.319704;Name=MILORD.100.319640.319704;bounded_by_ta=TRUE;common_boundary=None;end=319704;ies_id=IESPGM.PTET51.1.100.301139;ies_left_dist=-824;ies_min_dist=824;ies_right_dist=-861;junction_seq=tttgagcttcaacgcTAttagctattattttg;read_names=J00121:27:H3GGKBBXX:5:2114:24657:18230,J00121:27:H3GGKBBXX:5:1223:24424:37695;sequence=TATTATAAGGTTGTTATTGTTATCGGAATTAAATTCTAAATTTGATGTTTTTTTTCTGAATACTG;start=319640;subtype=MAC;support_ref=168;support_variant=2;type=CRYPTIC;
scaffold51_100_with_IES	MILORD	internal_eliminated_sequence	321876	321901	.	.	.	ID=MILORD.100.321876.321901;Name=MILORD.100.321876.321901;bounded_by_ta=TRUE;common_boundary=Both;end=321901;ies_id=IESPGM.PTET51.1.100.304171;ies_left_dist=0;ies_min_dist=0;ies_right_dist=0;junction_seq=aaatgtgagtgggaaTAcattcaataattaaa;read_names=J00121:27:H3GGKBBXX:5:2115:9638:13130,J00121:27:H3GGKBBXX:5:2206:30320:9578,J00121:27:H3GGKBBXX:5:2205:16021:36640,J00121:27:H3GGKBBXX:5:1208:3376:47788,J00121:27:H3GGKBBXX:5:2107:20101:40227,J00121:27:H3GGKBBXX:5:2222:6340:24929,J00121:27:H3GGKBBXX:5:1120:23317:31664,J00121:27:H3GGKBBXX:5:2202:29214:17825,J00121:27:H3GGKBBXX:5:2112:4320:28147,J00121:27:H3GGKBBXX:5:2216:11617:7908,J00121:27:H3GGKBBXX:5:1113:2098:30661,J00121:27:H3GGKBBXX:5:1223:9130:9930,J00121:27:H3GGKBBXX:5:1127:23409:17614,J00121:27:H3GGKBBXX:5:2218:23196:10739,J00121:27:H3GGKBBXX:5:1216:23947:29272,J00121:27:H3GGKBBXX:5:1106:9952:3196,J00121:27:H3GGKBBXX:5:1107:14367:25369;sequence=TATAGTTAAAATTTTTAATGAAATTA;start=321876;subtype=IES;support_ref=0;support_variant=17;type=IES;
scaffold51_100_with_IES	MILORD	internal_eliminated_sequence	322811	322848	.	.	.	ID=MILORD.100.322811.322848;Name=MILORD.100.322811.322848;bounded_by_ta=TRUE;common_boundary=Both;end=322848;ies_id=IESPGM.PTET51.1.100.305080;ies_left_dist=0;ies_min_dist=0;ies_right_dist=0;junction_seq=ggtgtaggtggatgtTActctgaaaaaggtga;read_names=J00121:27:H3GGKBBXX:5:2220:31213:32965,J00121:27:H3GGKBBXX:5:1116:25844:12480,J00121:27:H3GGKBBXX:5:1220:22394:12550,J00121:27:H3GGKBBXX:5:2213:4178:44007,J00121:27:H3GGKBBXX:5:2115:12378:15909,J00121:27:H3GGKBBXX:5:2208:3742:4462,J00121:27:H3GGKBBXX:5:1217:16589:39629,J00121:27:H3GGKBBXX:5:1103:16823:9473,J00121:27:H3GGKBBXX:5:1205:4827:8981,J00121:27:H3GGKBBXX:5:1101:15909:7398,J00121:27:H3GGKBBXX:5:1214:8816:2879,J00121:27:H3GGKBBXX:5:1119:27428:31646,J00121:27:H3GGKBBXX:5:1117:27072:48474,J00121:27:H3GGKBBXX:5:1210:24119:32209,J00121:27:H3GGKBBXX:5:1222:14448:38345,J00121:27:H3GGKBBXX:5:1207:14204:42847,J00121:27:H3GGKBBXX:5:2219:15859:9596,J00121:27:H3GGKBBXX:5:2121:30776:10792,J00121:27:H3GGKBBXX:5:1113:3802:35901,J00121:27:H3GGKBBXX:5:1204:23115:10282,J00121:27:H3GGKBBXX:5:2113:16021:33721,J00121:27:H3GGKBBXX:5:2208:8836:7767,J00121:27:H3GGKBBXX:5:1127:20131:14502,J00121:27:H3GGKBBXX:5:2212:5233:39330,J00121:27:H3GGKBBXX:5:1114:8998:20463,J00121:27:H3GGKBBXX:5:1119:20872:41739,J00121:27:H3GGKBBXX:5:1127:27174:40033,J00121:27:H3GGKBBXX:5:2111:21095:28411,J00121:27:H3GGKBBXX:5:1215:8379:28709,J00121:27:H3GGKBBXX:5:1103:23277:20093,J00121:27:H3GGKBBXX:5:1108:29548:3459,J00121:27:H3GGKBBXX:5:2210:16691:37519,J00121:27:H3GGKBBXX:5:2226:20689:40825,J00121:27:H3GGKBBXX:5:1108:30056:28147,J00121:27:H3GGKBBXX:5:2222:7821:40719,J00121:27:H3GGKBBXX:5:2217:20801:34160;sequence=TATAGCTGAAATAAATAATTAATTCTAACAATTGCCTA;start=322811;subtype=IES;support_ref=0;support_variant=36;type=IES;
scaffold51_100_with_IES	MILORD	internal_eliminated_sequence	324602	325318	.	.	.	ID=MILORD.100.324602.325318;Name=MILORD.100.324602.325318;bounded_by_ta=TRUE;common_boundary=None;end=325318;ies_id=IESPGM.PTET51.1.100.308573;ies_left_dist=1740;ies_min_dist=1053;ies_right_dist=1053;junction_seq=ataatgtaaagtaatTAcaaataggtgattat;read_names=J00121:27:H3GGKBBXX:5:2218:21369:44746;sequence=TATAGAGGAGACAAGTTTATTTCAATTTATGTAAAATATAATAGAATTTAAATAATTCGAGCATTCAAACTAAATCATCAATGAATAGTCAAATTATAACGTTATTATAGGTTAATTATAAAAAAGATAAATATAATTCTGATTTTGAAAAATCATTAATCAATTTATCAAATCTCAATTTTAGAATGTTTAGTAGTTAACTTTTAGAAATTAATTTGGTGTGAAAGATTCAGAATTTTTAATATATCAGTAATGGCAAGAATACATATAATTTAATTATAAAATTTGACTAGAAAAGTTAAACTGAGCCATTATATATTCGAATAAATGTAGTCATAATAAGGGATAGCTCAGAAACATAAAAATTCTCTATCACGGTAATTACAATTAGAAATTAACAATTTTTGCATCCCTCATTACTTTCTTTATAAACTTCATATGAATTAATAACAAGGAGGGATTGTAATAAGCAGATGATTAAATGTGATTGTTTTCTCAAAAAATTCTAAAAATTATCCTTACTCAACCTTTGAAATCAAGATAGTGAATAGTTATTTATTAATACTCATAAATGAAATATCATAATTAAATATACATGTTTAATAATTAATGAGAATTCAAAGAATTCAATTGTATAATTCTTCATTTTGCATTTATTAAAATGAATTGTAAATCTATTGTAATTAAATTAATTATTTCTTATAATATATATTACAA;start=324602;subtype=MAC;support_ref=79;support_variant=1;type=CRYPTIC;
scaffold51_100_with_IES	MILORD	internal_eliminated_sequence	324984	325120	.	.	.	ID=MILORD.100.324984.325120;Name=MILORD.100.324984.325120;bounded_by_ta=TRUE;common_boundary=None;end=325120;ies_id=IESPGM.PTET51.1.100.308573;ies_left_dist=1358;ies_min_dist=1251;ies_right_dist=1251;junction_seq=ctctatcacggtaatTActcaacctttgaaat;read_names=J00121:27:H3GGKBBXX:5:1221:12540:8031;sequence=TACAATTAGAAATTAACAATTTTTGCATCCCTCATTACTTTCTTTATAAACTTCATATGAATTAATAACAAGGAGGGATTGTAATAAGCAGATGATTAAATGTGATTGTTTTCTCAAAAAATTCTAAAAATTATCCT;start=324984;subtype=MAC;support_ref=94;support_variant=1;type=CRYPTIC;
scaffold51_100_with_IES	MILORD	internal_eliminated_sequence	326342	326371	.	.	.	ID=MILORD.100.326342.326371;Name=MILORD.100.326342.326371;bounded_by_ta=TRUE;common_boundary=Both;end=326371;ies_id=IESPGM.PTET51.1.100.308573;ies_left_dist=0;ies_min_dist=0;ies_right_dist=0;junction_seq=tataataagatgaagTAgttgcagcatcaatc;read_names=J00121:27:H3GGKBBXX:5:2205:26565:48966,J00121:27:H3GGKBBXX:5:1125:12885:3002,J00121:27:H3GGKBBXX:5:2212:18984:42091,J00121:27:H3GGKBBXX:5:2117:11891:40772,J00121:27:H3GGKBBXX:5:1112:16884:25791,J00121:27:H3GGKBBXX:5:2208:23104:8752,J00121:27:H3GGKBBXX:5:2218:18568:13728,J00121:27:H3GGKBBXX:5:2217:20263:32138,J00121:27:H3GGKBBXX:5:2215:13951:29677,J00121:27:H3GGKBBXX:5:2114:11464:5394,J00121:27:H3GGKBBXX:5:2113:6725:8260,J00121:27:H3GGKBBXX:5:2216:17046:30609,J00121:27:H3GGKBBXX:5:1224:21866:23241,J00121:27:H3GGKBBXX:5:1110:20253:27760,J00121:27:H3GGKBBXX:5:2120:8379:7855,J00121:27:H3GGKBBXX:5:2221:6542:44552,J00121:27:H3GGKBBXX:5:1201:20760:39436,J00121:27:H3GGKBBXX:5:1101:5822:34864,J00121:27:H3GGKBBXX:5:1207:19745:10387,J00121:27:H3GGKBBXX:5:1115:8379:44078,J00121:27:H3GGKBBXX:5:2228:16924:15416,J00121:27:H3GGKBBXX:5:2210:24464:7802,J00121:27:H3GGKBBXX:5:1207:19522:12743,J00121:27:H3GGKBBXX:5:1110:30888:9789,J00121:27:H3GGKBBXX:5:2217:22577:41845,J00121:27:H3GGKBBXX:5:1201:5172:36235,J00121:27:H3GGKBBXX:5:2203:8674:40367,J00121:27:H3GGKBBXX:5:1202:4493:27180,J00121:27:H3GGKBBXX:5:2206:21937:13834,J00121:27:H3GGKBBXX:5:2111:12124:27426,J00121:27:H3GGKBBXX:5:2221:21420:43708,J00121:27:H3GGKBBXX:5:2214:16498:25298,J00121:27:H3GGKBBXX:5:1213:11738:23135,J00121:27:H3GGKBBXX:5:2113:15189:9315,J00121:27:H3GGKBBXX:5:2225:20232:33457,J00121:27:H3GGKBBXX:5:1124:27641:25615,J00121:27:H3GGKBBXX:5:1225:13951:13394,J00121:27:H3GGKBBXX:5:2126:29102:5886,J00121:27:H3GGKBBXX:5:1115:6999:36024,J00121:27:H3GGKBBXX:5:2106:5386:6396,J00121:27:H3GGKBBXX:5:2219:17604:34952,J00121:27:H3GGKBBXX:5:1122:15859:5095;sequence=TACAGAAATTTCCAAATTATTATTATACTA;start=326342;subtype=IES;support_ref=3;support_variant=42;type=IES;
scaffold51_100_with_IES	MILORD	internal_eliminated_sequence	326519	329429	.	.	.	ID=MILORD.100.326519.329429;Name=MILORD.100.326519.329429;bounded_by_ta=TRUE;common_boundary=None;end=329429;ies_id=IESPGM.PTET51.1.100.308573;ies_left_dist=-177;ies_min_dist=177;ies_right_dist=-3058;junction_seq=tatattcactaatttTAaatcatcttgctgta;read_names=J00121:27:H3GGKBBXX:5:2102:6888:45045;sequence=TATTGATCTTTTCTTTAATTATATACTATTGACTGAAACTTTTATTGCAAAATGCAATCGGATTCATTGATATAAATGAGATTAAAAAATTAATTCATCCCCCAATAATTGTTGAGAAGATAATGACAATAGTATGCATTTTATTGGACCCCATATTCAAGAAAAGTGGAAATGTAAATTGGACAGCTTGCTTAAAGATAATTAAAAATGCATTCTTTATATTCCAACTAAAAAATTTAGATTAAAATTTGCTCTAAGATATCTACTCAATATCAGCAGAATAAGTTTAAAGAGTCTCAACTGCATGCCTTTCATTTTATTTATATATTAGAGCTGTTGTAGCTATCAAAAGAATCTAATTGTATAATAGATTAAAAGATCATAACCATATTAAATAAAAAGTTATTGAGAAATTGATAAAAAGAGACTAAAAAGCTGTGATGCGACTTTAAAGAATGAATGACTGATGAAGAGCATTCAAAATAAATTTAAAAATTAATAAAATTATAATATATAAATTATGATATACATTGTTCTGCTATAAATTCGATTAACTGTTCTCAAATAAAAGCATAAATAAAAGTGATAAAAATAAAAATGGTGGAATGATGAATATTGCATTATCAAAATTCTAAATTGGCATTACATATTATATGAGAAATGAAGTTGAGGTTTCAATAGATATATTTTTCATTAAAAATATTGGTAACATTTTAATCTTGAATTATATTAATTAGAGGGATTTACAGTTTAGATCTTTGATTGAAAAGAGCAAAACTAATTTCAGAAGTCATAATTATGATAACATAAGTATAATAGAAATGCTTAATTCAAACTGTGATGAGAAGAATGCCCTGCTGAAACTTCAAAACTTTTAAAAACTGGAAATCCTATGATGTTAATTTTTGATAATAGAAAATATTTAAACGAAATTGAATATGATTTAATTTTCTAAAAGAAAATAGCATTAAACTGAATTCAAGAAATATAAAAGTCACCTAAGTAGAATGAAAGTATGAAGTATAACGAGTGAAAAACAGCAACAGAAAGAGTTACGAGGATCTATTTAGGTATTAGGGAAAAATATTTGAAGAGATGAAAATAGGTATCAAAATAATCAACTTAAAAATTAGAAAGCAGAAATTATTAAGAAACAACAAGTACATAAATATTAAAATTAGTTAATTTAAAATTCGCCATCCTAACAGGTAGGAAGATCCTCTTCATCTGTAACCAAAATTAAAAATCAGTATACGTTTTTGGATGAAACTTGAAGTCATTAGATCATCTCGTTTCAACTGACAATTTTTTTCCATCAACGCTTGTTGCGGAAGGTTACTCTTAGGGATGATTTCAACCTAATTTGAGTATCCAATCTGAGGTCGGTGTAAGGTCATTCTCATTGGAAGGATTTTACAAAGACCTCTTAATTCAATAAAATTTTAATTTCTGAGATCTAAAACAAACTACAATATTTACTTAGAAAAAAAAATATTGTATAGATTATATAAATCCTTAAAGGACCTATAATTCAGGATTTGGTACATTTTTACCAATTAAAATAAAGGAATATGAGAGAGTAGGACATTAATGACAATTTTTATTCTTTTAAAAAGACACTTAGGAAGAAGAAGAAAACATAGAGAGAATGACCCATTTGTGGATGTACAAAGTAAGTGTTTGAAACTAAGAATATCAAATGAGAACATGGTCTCAGCATTACGATTATTTTTTTACTCTTGTGAGTGAGTGGATATATAATTTGAAATATTAAAATTAAAATGCTCAGAAACCATCAGATTGTGCAGCCAGACATTAACTTAAAGGATTCCTCAACATAAATTATAAAGAATAAATTACTTGTTACGTAGACATCAATTAACTTAGACATTGGGTAGGTCTAGAATCGAAATGGTGAACATTAGAATAATTTGGATTAATATTTTTTATAAGCGGCTGAAGAATGATTGGAATATTGAAGGATATGATCTTTTGAAGGAGATTAAGGTTTTTAAAGAAAATTTTAGAGAATTCAACAAGATGCTGCCAAAACATAGGAAGAAATGGCCAAATTGAATACATATGTTTGTTGAAGGGCCTTGAATAAATTAATTTAATAAACAGAAATCTGATGTTAATTCATGAGTATAGCAAAATATAATCCCTTGTAATCCATTCCACCATCCTGAAAACTTCCAGTTTTACCAGTGGGCTATTAGAATATTCATTTGATGTATCTAAAAATGAGGCTTATAATAGATTAGCTAGATGATAGAATTTATGAAAAAGACTCCTAGAAAGACTTTTTTCTACATTATAATCGTATCAAAAAATAATCCATTGTAACAATAGAATTAATACAACTTCTTAGTGAAATGAGAATGATAAAAAAACCTGTTTCCAGTTTGGAAATCAGCACTTAATGAGATTTACCTGAAAAATGTTTTCAATCTAAATTCAGCCAGACAATAATTTATTGGTTATCCAAATTAAGAAAAGATTATTTCGATCTACTTTAAATACTAAATTTATGAAGAATAAAATTGATCAATTTGAAATAAGTATAAATTCAATTAAAATTCATTCTATATCTGTTGCTTGTTCACATAACCATTAAAGTAACATCCTCTGTGCTCAAGAACATTTATCCATTACTCCTTTGCGCTTAAGATTAATCTGCCTCTGAAAGAGACCCAGATAATTCCATCAGGCAGGATGTTAGTCCGGCACTGACAGAGTAGGAAGGCCATACCATCTCCTTTTTGCTTGGACTCCAACTCCAAGTTGTCTCTGTAGCCACCAGACAAAACAGCTTAAGTGTAAATACTTAAATTCTTAAAATTATATATTTATTTACTCTAAATTATACAAAAGAAAATCAATTGGTGATTTTAAATATTTATTTTAATAA;start=326519;subtype=MAC;support_ref=61;support_variant=1;type=CRYPTIC;
scaffold51_100_with_IES	MILORD	internal_eliminated_sequence	326881	326909	.	.	.	ID=MILORD.100.326881.326909;Name=MILORD.100.326881.326909;bounded_by_ta=TRUE;common_boundary=LEFT;end=326909;ies_id=IESPGM.PTET51.1.100.309082;ies_left_dist=0;ies_min_dist=0;ies_right_dist=-3;junction_seq=aaaagaatctaattgTAaataaaaagttattg;read_names=J00121:27:H3GGKBBXX:5:1109:11931:37607;sequence=TATAATAGATTAAAAGATCATAACCATAT;start=326881;subtype=PARTIAL_EXTERNAL;support_ref=4;support_variant=1;type=ALTERNATIVE;
scaffold51_100_with_IES	MILORD	internal_eliminated_sequence	326881	326906	.	.	.	ID=MILORD.100.326881.326906;Name=MILORD.100.326881.326906;bounded_by_ta=TRUE;common_boundary=Both;end=326906;ies_id=IESPGM.PTET51.1.100.309082;ies_left_dist=0;ies_min_dist=0;ies_right_dist=0;junction_seq=aaaagaatctaattgTAttaaataaaaagtta;read_names=J00121:27:H3GGKBBXX:5:1216:14448:33457,J00121:27:H3GGKBBXX:5:1116:24840:43198,J00121:27:H3GGKBBXX:5:2220:23805:45273,J00121:27:H3GGKBBXX:5:1201:9201:7662,J00121:27:H3GGKBBXX:5:1109:26413:1824,J00121:27:H3GGKBBXX:5:2226:21237:18740,J00121:27:H3GGKBBXX:5:2112:30056:32648,J00121:27:H3GGKBBXX:5:2226:12855:38715,J00121:27:H3GGKBBXX:5:2102:23429:10299,J00121:27:H3GGKBBXX:5:1121:20679:48896,J00121:27:H3GGKBBXX:5:2224:4767:27514,J00121:27:H3GGKBBXX:5:1104:12794:17614,J00121:27:H3GGKBBXX:5:2224:10855:26916,J00121:27:H3GGKBBXX:5:1202:26017:28956,J00121:27:H3GGKBBXX:5:1122:16518:48474,J00121:27:H3GGKBBXX:5:2206:25530:9332,J00121:27:H3GGKBBXX:5:1214:8430:2598,J00121:27:H3GGKBBXX:5:2220:18802:3125,J00121:27:H3GGKBBXX:5:1228:8460:37818,J00121:27:H3GGKBBXX:5:1102:19116:4127,J00121:27:H3GGKBBXX:5:1123:12987:12568,J00121:27:H3GGKBBXX:5:2216:26707:16436,J00121:27:H3GGKBBXX:5:1206:6806:19900,J00121:27:H3GGKBBXX:5:1203:5812:8717,J00121:27:H3GGKBBXX:5:1228:7659:38785,J00121:27:H3GGKBBXX:5:1216:11586:46188;sequence=TATAATAGATTAAAAGATCATAACCA;start=326881;subtype=IES;support_ref=12;support_variant=26;type=IES;
scaffold51_100_with_IES	MILORD	internal_eliminated_sequence	327018	327044	.	.	.	ID=MILORD.100.327018.327044;Name=MILORD.100.327018.327044;bounded_by_ta=TRUE;common_boundary=None;end=327044;ies_id=IESPGM.PTET51.1.100.309082;ies_left_dist=-137;ies_min_dist=137;ies_right_dist=-138;junction_seq=aaatttaaaaattaaTAcattgttctgctata;read_names=J00121:27:H3GGKBBXX:5:1201:16559:27338,J00121:27:H3GGKBBXX:5:2124:12246:42724,J00121:27:H3GGKBBXX:5:2227:19177:35004,J00121:27:H3GGKBBXX:5:1209:30614:48772,J00121:27:H3GGKBBXX:5:1120:28676:8207,J00121:27:H3GGKBBXX:5:2209:17259:41493,J00121:27:H3GGKBBXX:5:1205:12753:33580,J00121:27:H3GGKBBXX:5:1219:11992:7820,J00121:27:H3GGKBBXX:5:2101:5802:32226;sequence=TAAAATTATAATATATAAATTATGATA;start=327018;subtype=MAC;support_ref=82;support_variant=9;type=CRYPTIC;
scaffold51_100_with_IES	MILORD	internal_eliminated_sequence	328016	328045	.	.	.	ID=MILORD.100.328016.328045;Name=MILORD.100.328016.328045;bounded_by_ta=TRUE;common_boundary=Both;end=328045;ies_id=IESPGM.PTET51.1.100.310191;ies_left_dist=0;ies_min_dist=0;ies_right_dist=0;junction_seq=gaaaaaaaaatattgTAattcaggatttggta;read_names=J00121:27:H3GGKBBXX:5:2207:14509:42741,J00121:27:H3GGKBBXX:5:1120:27671:25632,J00121:27:H3GGKBBXX:5:1115:10998:42987,J00121:27:H3GGKBBXX:5:1117:24413:36517,J00121:27:H3GGKBBXX:5:1216:25225:38345,J00121:27:H3GGKBBXX:5:2103:15250:37167,J00121:27:H3GGKBBXX:5:1110:16944:5886,J00121:27:H3GGKBBXX:5:1213:9952:32912,J00121:27:H3GGKBBXX:5:1113:18730:30292,J00121:27:H3GGKBBXX:5:2215:8592:22784,J00121:27:H3GGKBBXX:5:1109:12763:46364,J00121:27:H3GGKBBXX:5:1203:11901:34670,J00121:27:H3GGKBBXX:5:1128:14854:19320,J00121:27:H3GGKBBXX:5:2125:25733:35426,J00121:27:H3GGKBBXX:5:2212:15544:41932,J00121:27:H3GGKBBXX:5:1203:26930:1771,J00121:27:H3GGKBBXX:5:2114:4107:3266,J00121:27:H3GGKBBXX:5:2217:21328:22485,J00121:27:H3GGKBBXX:5:2205:27894:21834,J00121:27:H3GGKBBXX:5:1112:14955:17983,J00121:27:H3GGKBBXX:5:2213:25712:34266,J00121:27:H3GGKBBXX:5:1118:26403:36622,J00121:27:H3GGKBBXX:5:2102:18862:46240,J00121:27:H3GGKBBXX:5:2211:24251:39014,J00121:27:H3GGKBBXX:5:1226:24150:44500;sequence=TATAGATTATATAAATCCTTAAAGGACCTA;start=328016;subtype=IES;support_ref=9;support_variant=25;type=IES;
scaffold51_100_with_IES	MILORD	internal_eliminated_sequence	329081	329106	.	.	.	ID=MILORD.100.329081.329106;Name=MILORD.100.329081.329106;bounded_by_ta=TRUE;common_boundary=Both;end=329106;ies_id=IESPGM.PTET51.1.100.311226;ies_left_dist=0;ies_min_dist=0;ies_right_dist=0;junction_seq=tcaatttgaaataagTAtctgttgcttgttca;read_names=J00121:27:H3GGKBBXX:5:2219:17371:38873,J00121:27:H3GGKBBXX:5:1215:7385:27338,J00121:27:H3GGKBBXX:5:1207:26524:43515,J00121:27:H3GGKBBXX:5:2222:9354:20551,J00121:27:H3GGKBBXX:5:1207:12855:34881,J00121:27:H3GGKBBXX:5:1110:16660:38943,J00121:27:H3GGKBBXX:5:2214:23175:15487,J00121:27:H3GGKBBXX:5:1223:15534:39137,J00121:27:H3GGKBBXX:5:1201:5599:25087,J00121:27:H3GGKBBXX:5:2110:25327:15838,J00121:27:H3GGKBBXX:5:2222:5842:30503,J00121:27:H3GGKBBXX:5:1110:7466:26810,J00121:27:H3GGKBBXX:5:2203:22364:38732,J00121:27:H3GGKBBXX:5:1101:6786:47436,J00121:27:H3GGKBBXX:5:2203:5264:4004,J00121:27:H3GGKBBXX:5:1223:15544:27584,J00121:27:H3GGKBBXX:5:1223:28239:34424,J00121:27:H3GGKBBXX:5:2111:27732:26793;sequence=TATAAATTCAATTAAAATTCATTCTA;start=329081;subtype=IES;support_ref=132;support_variant=18;type=IES;
scaffold51_101_with_IES	MILORD	internal_eliminated_sequence	440	515	.	.	.	ID=MILORD.101.440.515;Name=MILORD.101.440.515;bounded_by_ta=TRUE;common_boundary=Both;end=515;ies_id=IESPGM.PTET51.1.101.440;ies_left_dist=0;ies_min_dist=0;ies_right_dist=0;junction_seq=taatgcatggagagaTAcaacaattgcctgaa;read_names=J00121:27:H3GGKBBXX:5:1223:15392:17509,J00121:27:H3GGKBBXX:5:1121:8400:18792,J00121:27:H3GGKBBXX:5:1111:16153:12357,J00121:27:H3GGKBBXX:5:1214:20557:39611,J00121:27:H3GGKBBXX:5:2228:4858:22502,J00121:27:H3GGKBBXX:5:2219:12916:32701,J00121:27:H3GGKBBXX:5:1204:19086:47542,J00121:27:H3GGKBBXX:5:2215:20811:47858,J00121:27:H3GGKBBXX:5:2115:16610:4954,J00121:27:H3GGKBBXX:5:2218:9577:31136,J00121:27:H3GGKBBXX:5:1216:5589:44236,J00121:27:H3GGKBBXX:5:2115:12895:42583,J00121:27:H3GGKBBXX:5:2214:13230:12673,J00121:27:H3GGKBBXX:5:2221:3447:31699,J00121:27:H3GGKBBXX:5:1113:8684:41862,J00121:27:H3GGKBBXX:5:2207:23104:6220,J00121:27:H3GGKBBXX:5:1102:28321:42056,J00121:27:H3GGKBBXX:5:2218:20466:45818,J00121:27:H3GGKBBXX:5:2223:25743:40930,J00121:27:H3GGKBBXX:5:2205:18254:3512,J00121:27:H3GGKBBXX:5:2212:23500:36974,J00121:27:H3GGKBBXX:5:2207:19867:11477,J00121:27:H3GGKBBXX:5:2122:17980:44218,J00121:27:H3GGKBBXX:5:1216:21866:30028,J00121:27:H3GGKBBXX:5:1205:5792:47225,J00121:27:H3GGKBBXX:5:1214:8075:37431,J00121:27:H3GGKBBXX:5:2221:21075:24401,J00121:27:H3GGKBBXX:5:1218:12428:39770,J00121:27:H3GGKBBXX:5:1111:15321:18335;sequence=TATTGTAAACAAAGAATTAAAATTATTATTTGTAAAACCAAGTTACATTTTTCATAATTTGCAAAATGAATATCAA;start=440;subtype=IES;support_ref=14;support_variant=29;type=IES;
scaffold51_101_with_IES	MILORD	internal_eliminated_sequence	1160	1647	.	.	.	ID=MILORD.101.1160.1647;Name=MILORD.101.1160.1647;bounded_by_ta=TRUE;common_boundary=None;end=1647;ies_id=IESPGM.PTET51.1.101.440;ies_left_dist=-720;ies_min_dist=720;ies_right_dist=-1132;junction_seq=ccaaagtctcttataTAaaatattgatattat;read_names=J00121:27:H3GGKBBXX:5:1218:16904:4092;sequence=TATATTAGTATTTCATCTAAATTTTCAATTATTTTTTCGTTTGCAAAACTTTAAGTATACATTTATTTATAAACTATCATTTATATTTGATTTGCTTACTCAAAATTTTGATGTCTTTATGGAGTTTATTTCTAAAATATTAACTATTTCATAATGACACACTGATATATATTATCAGGATACAAAATGATTTTCAAATTTTGATGATGATGTATTTTCTCTTTTTATTTTTATTTCCTAATATTAATAATCAGGCAAAGAATTATGAATTAAAATTCATAAAAAAAATAAAGAAAATATATTACAAATATTTTGAATCGCTTTTGAATGTATTGGAGTATGTTTTATCAATTGGTTATTCATAATATCTTAAACCAAATTTCTTAATATTGAATGAATTAAGATAACTATTTCATATTTGTATAATTTTTTGATTAGATTTAAATATTTTTTAATCTTAATTAATTAATGAAAATTTATATGTATTA;start=1160;subtype=MAC;support_ref=64;support_variant=1;type=CRYPTIC;
scaffold51_101_with_IES	MILORD	internal_eliminated_sequence	1160	1645	.	.	.	ID=MILORD.101.1160.1645;Name=MILORD.101.1160.1645;bounded_by_ta=TRUE;common_boundary=None;end=1645;ies_id=IESPGM.PTET51.1.101.440;ies_left_dist=-720;ies_min_dist=720;ies_right_dist=-1130;junction_seq=ccaaagtctcttataTAtaaaatattgatatt;read_names=J00121:27:H3GGKBBXX:5:2109:27996:46065;sequence=TATATTAGTATTTCATCTAAATTTTCAATTATTTTTTCGTTTGCAAAACTTTAAGTATACATTTATTTATAAACTATCATTTATATTTGATTTGCTTACTCAAAATTTTGATGTCTTTATGGAGTTTATTTCTAAAATATTAACTATTTCATAATGACACACTGATATATATTATCAGGATACAAAATGATTTTCAAATTTTGATGATGATGTATTTTCTCTTTTTATTTTTATTTCCTAATATTAATAATCAGGCAAAGAATTATGAATTAAAATTCATAAAAAAAATAAAGAAAATATATTACAAATATTTTGAATCGCTTTTGAATGTATTGGAGTATGTTTTATCAATTGGTTATTCATAATATCTTAAACCAAATTTCTTAATATTGAATGAATTAAGATAACTATTTCATATTTGTATAATTTTTTGATTAGATTTAAATATTTTTTAATCTTAATTAATTAATGAAAATTTATATGTAT;start=1160;subtype=MAC;support_ref=64;support_variant=1;type=CRYPTIC;
scaffold51_101_with_IES	MILORD	internal_eliminated_sequence	1162	1636	.	.	.	ID=MILORD.101.1162.1636;Name=MILORD.101.1162.1636;bounded_by_ta=TRUE;common_boundary=None;end=1636;ies_id=IESPGM.PTET51.1.101.440;ies_left_dist=-722;ies_min_dist=722;ies_right_dist=-1121;junction_seq=aaagtctcttatataTAtatgtattataaaat;read_names=J00121:27:H3GGKBBXX:5:1114:17655:29237;sequence=TATTAGTATTTCATCTAAATTTTCAATTATTTTTTCGTTTGCAAAACTTTAAGTATACATTTATTTATAAACTATCATTTATATTTGATTTGCTTACTCAAAATTTTGATGTCTTTATGGAGTTTATTTCTAAAATATTAACTATTTCATAATGACACACTGATATATATTATCAGGATACAAAATGATTTTCAAATTTTGATGATGATGTATTTTCTCTTTTTATTTTTATTTCCTAATATTAATAATCAGGCAAAGAATTATGAATTAAAATTCATAAAAAAAATAAAGAAAATATATTACAAATATTTTGAATCGCTTTTGAATGTATTGGAGTATGTTTTATCAATTGGTTATTCATAATATCTTAAACCAAATTTCTTAATATTGAATGAATTAAGATAACTATTTCATATTTGTATAATTTTTTGATTAGATTTAAATATTTTTTAATCTTAATTAATTAATGAAAATT;start=1162;subtype=MAC;support_ref=65;support_variant=1;type=CRYPTIC;
scaffold51_101_with_IES	MILORD	internal_eliminated_sequence	10859	10933	.	.	.	ID=MILORD.101.10859.10933;Name=MILORD.101.10859.10933;bounded_by_ta=TRUE;common_boundary=Both;end=10933;ies_id=IESPGM.PTET51.1.101.10783;ies_left_dist=0;ies_min_dist=0;ies_right_dist=0;junction_seq=atgatcttgttgataTAattatattcaattta;read_names=J00121:27:H3GGKBBXX:5:2219:31274:16260,J00121:27:H3GGKBBXX:5:1119:25682:12656,J00121:27:H3GGKBBXX:5:1124:17777:20867,J00121:27:H3GGKBBXX:5:2223:18842:5481,J00121:27:H3GGKBBXX:5:1105:9810:2844,J00121:27:H3GGKBBXX:5:2116:12327:1508,J00121:27:H3GGKBBXX:5:2203:26788:43656,J00121:27:H3GGKBBXX:5:1112:6664:5376,J00121:27:H3GGKBBXX:5:2121:9496:45133,J00121:27:H3GGKBBXX:5:1125:8258:45273,J00121:27:H3GGKBBXX:5:1228:29457:1965,J00121:27:H3GGKBBXX:5:2219:11891:12849,J00121:27:H3GGKBBXX:5:2103:21684:25457,J00121:27:H3GGKBBXX:5:2211:18812:1209,J00121:27:H3GGKBBXX:5:1108:4127:24120,J00121:27:H3GGKBBXX:5:2110:4767:45836,J00121:27:H3GGKBBXX:5:1206:4350:31048,J00121:27:H3GGKBBXX:5:2116:28625:24050,J00121:27:H3GGKBBXX:5:2228:15595:27109,J00121:27:H3GGKBBXX:5:1207:4371:36218,J00121:27:H3GGKBBXX:5:2223:17503:23311,J00121:27:H3GGKBBXX:5:1105:9049:4057,J00121:27:H3GGKBBXX:5:2227:6857:32719,J00121:27:H3GGKBBXX:5:2102:14560:23909,J00121:27:H3GGKBBXX:5:2226:19969:12181,J00121:27:H3GGKBBXX:5:2113:19076:42214,J00121:27:H3GGKBBXX:5:1101:4878:48983,J00121:27:H3GGKBBXX:5:2101:13991:32103,J00121:27:H3GGKBBXX:5:2206:13403:3301;sequence=TATAGTACCTAAACTATAGAAAAAATTCATTCATTGTTTTATAGAATGATAAATAAATTAAAATTACATTATCTG;start=10859;subtype=IES;support_ref=80;support_variant=29;type=IES;
scaffold51_101_with_IES	MILORD	internal_eliminated_sequence	14442	14500	.	.	.	ID=MILORD.101.14442.14500;Name=MILORD.101.14442.14500;bounded_by_ta=TRUE;common_boundary=Both;end=14500;ies_id=IESPGM.PTET51.1.101.14291;ies_left_dist=0;ies_min_dist=0;ies_right_dist=0;junction_seq=gtagttaaggtttgaTAgctatttaaacttaa;read_names=J00121:27:H3GGKBBXX:5:2228:31812:7240,J00121:27:H3GGKBBXX:5:1123:7882:29817,J00121:27:H3GGKBBXX:5:2225:10186:24349,J00121:27:H3GGKBBXX:5:1223:25276:16489,J00121:27:H3GGKBBXX:5:1105:18862:32560,J00121:27:H3GGKBBXX:5:2228:16884:40174,J00121:27:H3GGKBBXX:5:2204:13788:19443,J00121:27:H3GGKBBXX:5:2222:29609:17210,J00121:27:H3GGKBBXX:5:2211:27417:17597,J00121:27:H3GGKBBXX:5:1122:15128:38609,J00121:27:H3GGKBBXX:5:2121:14631:10176,J00121:27:H3GGKBBXX:5:2227:14306:39365,J00121:27:H3GGKBBXX:5:1104:20090:38099,J00121:27:H3GGKBBXX:5:1111:20577:6097,J00121:27:H3GGKBBXX:5:1115:14752:28217,J00121:27:H3GGKBBXX:5:1101:5457:10528,J00121:27:H3GGKBBXX:5:1125:30502:47489,J00121:27:H3GGKBBXX:5:1116:13423:12058,J00121:27:H3GGKBBXX:5:1112:12682:15311,J00121:27:H3GGKBBXX:5:1227:10206:10985,J00121:27:H3GGKBBXX:5:1213:26291:42794,J00121:27:H3GGKBBXX:5:2121:10429:10317,J00121:27:H3GGKBBXX:5:1104:7628:13517,J00121:27:H3GGKBBXX:5:2215:5700:26670,J00121:27:H3GGKBBXX:5:2102:13819:17175,J00121:27:H3GGKBBXX:5:2105:26910:1877,J00121:27:H3GGKBBXX:5:2224:9333:41827,J00121:27:H3GGKBBXX:5:1213:7354:37835,J00121:27:H3GGKBBXX:5:1111:31375:35848,J00121:27:H3GGKBBXX:5:2218:13200:42056,J00121:27:H3GGKBBXX:5:2223:11891:17913,J00121:27:H3GGKBBXX:5:2215:9404:29219,J00121:27:H3GGKBBXX:5:2205:10358:41282,J00121:27:H3GGKBBXX:5:1219:5274:25791,J00121:27:H3GGKBBXX:5:2113:28158:40297,J00121:27:H3GGKBBXX:5:2218:25307:7222,J00121:27:H3GGKBBXX:5:1126:24738:9930,J00121:27:H3GGKBBXX:5:1213:21582:40227;sequence=TACAATCCACTCTAACAATATATTATATATGAATCACTAAAACATATTTAATCCCCCTG;start=14442;subtype=IES;support_ref=0;support_variant=38;type=IES;
scaffold51_101_with_IES	MILORD	internal_eliminated_sequence	16973	17031	.	.	.	ID=MILORD.101.16973.17031;Name=MILORD.101.16973.17031;bounded_by_ta=TRUE;common_boundary=Both;end=17031;ies_id=IESPGM.PTET51.1.101.16763;ies_left_dist=0;ies_min_dist=0;ies_right_dist=0;junction_seq=agcagaattatttgaTAttagataacttaaat;read_names=J00121:27:H3GGKBBXX:5:1112:29741:8928,J00121:27:H3GGKBBXX:5:1226:8298:8559,J00121:27:H3GGKBBXX:5:1217:19908:34969,J00121:27:H3GGKBBXX:5:1203:6664:37132,J00121:27:H3GGKBBXX:5:2215:23409:14062,J00121:27:H3GGKBBXX:5:2122:22404:22977,J00121:27:H3GGKBBXX:5:1123:6370:26775,J00121:27:H3GGKBBXX:5:1201:19928:19953,J00121:27:H3GGKBBXX:5:2207:4696:40614,J00121:27:H3GGKBBXX:5:2210:15960:43146,J00121:27:H3GGKBBXX:5:1213:24302:27215,J00121:27:H3GGKBBXX:5:2211:28706:3829,J00121:27:H3GGKBBXX:5:2201:15219:46188,J00121:27:H3GGKBBXX:5:1211:3833:38029,J00121:27:H3GGKBBXX:5:1218:13951:3547,J00121:27:H3GGKBBXX:5:1220:10561:5939,J00121:27:H3GGKBBXX:5:1216:23520:44851,J00121:27:H3GGKBBXX:5:2215:22181:47770,J00121:27:H3GGKBBXX:5:2201:14306:9930,J00121:27:H3GGKBBXX:5:1219:20009:16014,J00121:27:H3GGKBBXX:5:2121:23033:39998,J00121:27:H3GGKBBXX:5:1224:10957:10950,J00121:27:H3GGKBBXX:5:1217:26210:33264,J00121:27:H3GGKBBXX:5:2128:31517:31804,J00121:27:H3GGKBBXX:5:1227:12337:5640,J00121:27:H3GGKBBXX:5:2103:24840:35954,J00121:27:H3GGKBBXX:5:2124:16457:37326,J00121:27:H3GGKBBXX:5:1224:9201:22116,J00121:27:H3GGKBBXX:5:2222:26768:11935,J00121:27:H3GGKBBXX:5:1223:19674:22502,J00121:27:H3GGKBBXX:5:1120:23317:13974,J00121:27:H3GGKBBXX:5:1119:20385:2668,J00121:27:H3GGKBBXX:5:1221:17432:10176,J00121:27:H3GGKBBXX:5:1219:24241:41915,J00121:27:H3GGKBBXX:5:1224:5365:29044,J00121:27:H3GGKBBXX:5:1105:12652:8611,J00121:27:H3GGKBBXX:5:1228:25662:46522,J00121:27:H3GGKBBXX:5:2226:21826:8822,J00121:27:H3GGKBBXX:5:2201:10987:17966;sequence=TACAGCACATTGTATTTTCAAGAAGTGTAATTTAAAATCACTAATTAAGAAATGAATTG;start=16973;subtype=IES;support_ref=28;support_variant=39;type=IES;
scaffold51_101_with_IES	MILORD	internal_eliminated_sequence	17963	18008	.	.	.	ID=MILORD.101.17963.18008;Name=MILORD.101.17963.18008;bounded_by_ta=TRUE;common_boundary=Both;end=18008;ies_id=IESPGM.PTET51.1.101.17694;ies_left_dist=0;ies_min_dist=0;ies_right_dist=0;junction_seq=ccaatatttacaagtTAttagatttccatgaa;read_names=J00121:27:H3GGKBBXX:5:2224:25185:22590,J00121:27:H3GGKBBXX:5:2220:2879:16366,J00121:27:H3GGKBBXX:5:1216:9952:48245,J00121:27:H3GGKBBXX:5:1210:6025:20445,J00121:27:H3GGKBBXX:5:2214:5446:4532,J00121:27:H3GGKBBXX:5:1227:16072:37185,J00121:27:H3GGKBBXX:5:1114:21998:24560,J00121:27:H3GGKBBXX:5:1210:9780:13166,J00121:27:H3GGKBBXX:5:2122:13098:32595,J00121:27:H3GGKBBXX:5:1223:16143:24753,J00121:27:H3GGKBBXX:5:1123:29985:10827,J00121:27:H3GGKBBXX:5:2215:24170:6238,J00121:27:H3GGKBBXX:5:1117:17015:44939,J00121:27:H3GGKBBXX:5:1108:5345:32209,J00121:27:H3GGKBBXX:5:2105:28016:4954,J00121:27:H3GGKBBXX:5:1111:6238:42653,J00121:27:H3GGKBBXX:5:1101:18609:25544,J00121:27:H3GGKBBXX:5:1127:13453:32437,J00121:27:H3GGKBBXX:5:1108:18771:22590,J00121:27:H3GGKBBXX:5:1121:9749:47120,J00121:27:H3GGKBBXX:5:1108:8258:37185,J00121:27:H3GGKBBXX:5:1127:23916:29395,J00121:27:H3GGKBBXX:5:1122:28361:7240,J00121:27:H3GGKBBXX:5:1225:16417:38662,J00121:27:H3GGKBBXX:5:1126:12601:41335,J00121:27:H3GGKBBXX:5:2108:25834:2615,J00121:27:H3GGKBBXX:5:2124:17056:27637,J00121:27:H3GGKBBXX:5:2112:14012:45959,J00121:27:H3GGKBBXX:5:1101:4422:29518,J00121:27:H3GGKBBXX:5:2124:13930:15504,J00121:27:H3GGKBBXX:5:2124:30705:46997,J00121:27:H3GGKBBXX:5:1218:30279:34442,J00121:27:H3GGKBBXX:5:1215:3559:29184,J00121:27:H3GGKBBXX:5:1204:16549:18458,J00121:27:H3GGKBBXX:5:2111:13494:23364,J00121:27:H3GGKBBXX:5:1223:23287:13851,J00121:27:H3GGKBBXX:5:1101:20192:36341,J00121:27:H3GGKBBXX:5:1217:21278:1472,J00121:27:H3GGKBBXX:5:2125:22658:48350,J00121:27:H3GGKBBXX:5:2119:9749:14273,J00121:27:H3GGKBBXX:5:1125:24485:14203,J00121:27:H3GGKBBXX:5:1204:23246:46205,J00121:27:H3GGKBBXX:5:1109:10257:33158,J00121:27:H3GGKBBXX:5:2105:15767:4233;sequence=TACAGTAGATTCAACGATTATAATAATGTACACTTGCACTCAATTG;start=17963;subtype=IES;support_ref=21;support_variant=44;type=IES;
scaffold51_101_with_IES	MILORD	internal_eliminated_sequence	21203	21270	.	.	.	ID=MILORD.101.21203.21270;Name=MILORD.101.21203.21270;bounded_by_ta=TRUE;common_boundary=Both;end=21270;ies_id=IESPGM.PTET51.1.101.20888;ies_left_dist=0;ies_min_dist=0;ies_right_dist=0;junction_seq=caattgctaaattgaTAtcagttgaagcctca;read_names=J00121:27:H3GGKBBXX:5:1226:20253:24911,J00121:27:H3GGKBBXX:5:1228:26677:14449,J00121:27:H3GGKBBXX:5:1207:3863:17825,J00121:27:H3GGKBBXX:5:2225:4493:37695,J00121:27:H3GGKBBXX:5:2224:4878:37343,J00121:27:H3GGKBBXX:5:2126:24941:44535,J00121:27:H3GGKBBXX:5:2113:11951:41124,J00121:27:H3GGKBBXX:5:1221:5112:6413,J00121:27:H3GGKBBXX:5:1121:6482:22678,J00121:27:H3GGKBBXX:5:1108:17614:5745,J00121:27:H3GGKBBXX:5:2220:23855:48526,J00121:27:H3GGKBBXX:5:1115:18152:31787,J00121:27:H3GGKBBXX:5:2226:20161:14555,J00121:27:H3GGKBBXX:5:1122:4148:12831,J00121:27:H3GGKBBXX:5:1119:23632:41704,J00121:27:H3GGKBBXX:5:1126:19451:4462,J00121:27:H3GGKBBXX:5:2120:26636:18564,J00121:27:H3GGKBBXX:5:2124:15382:31382;sequence=TACATTCACTCACTTTTCAAATAAAAAATAACTATTTTTATTTTAACTATCAAATTTCTAACAGATTG;start=21203;subtype=IES;support_ref=40;support_variant=18;type=IES;
scaffold51_101_with_IES	MILORD	internal_eliminated_sequence	24096	24166	.	.	.	ID=MILORD.101.24096.24166;Name=MILORD.101.24096.24166;bounded_by_ta=TRUE;common_boundary=None;end=24166;ies_id=IESPGM.PTET51.1.101.20888;ies_left_dist=-2893;ies_min_dist=2893;ies_right_dist=-2896;junction_seq=tcaagccacttgaatTAtttaaatgattttct;read_names=J00121:27:H3GGKBBXX:5:2111:30330:32384;sequence=TATTGAATCCAAAGAATTCATTATTTGTTTCATAATTATATTTATATATCATTTTTTTTAAATCTTAACAA;start=24096;subtype=MAC;support_ref=98;support_variant=1;type=CRYPTIC;
scaffold51_101_with_IES	MILORD	internal_eliminated_sequence	24142	24546	.	.	.	ID=MILORD.101.24142.24546;Name=MILORD.101.24142.24546;bounded_by_ta=TRUE;common_boundary=None;end=24546;ies_id=IESPGM.PTET51.1.101.20888;ies_left_dist=-2939;ies_min_dist=2939;ies_right_dist=-3276;junction_seq=ataattatatttataTAaaaaattaaatctga;read_names=J00121:27:H3GGKBBXX:5:2212:7425:45520;sequence=TATCATTTTTTTTAAATCTTAACAATATTTAAATGATTTTCTATTTTTTTAATTACTGTTTAGATCTAAAATCATTTAATATTTATTCTTCTCATTTTAGACTTTAAATTTAAATTGTTGAATTTCAAGAGATCCTTAATTAATTAGAGAAAATAATTTAGGATGAAAATTCTTCAGTTGAGTAGTAATATTGAAAATTAAATTAAATTGATGCAGAGACAGTTACCATACAGTTTCCTCAAATGAGGTTATAGTCTCAATACATAAATTTCAAGGAAATTAATAAAAACTGTTAAAATAATTATGATATTCTGTCAGTTTGTTTCTCTTATATCATTTTTGAATTGAAATTTGCATATATAGTTATTTTTCAATTTAAAGAAATTATTCAATCCTAATTAGAAA;start=24142;subtype=MAC;support_ref=85;support_variant=1;type=CRYPTIC;
scaffold51_101_with_IES	MILORD	internal_eliminated_sequence	24506	24573	.	.	.	ID=MILORD.101.24506.24573;Name=MILORD.101.24506.24573;bounded_by_ta=TRUE;common_boundary=None;end=24573;ies_id=IESPGM.PTET51.1.101.27153;ies_left_dist=3030;ies_min_dist=3030;ies_right_dist=3198;junction_seq=atttgcatatatagtTAttttatataattaat;read_names=J00121:27:H3GGKBBXX:5:1216:21146:26529;sequence=TATTTTTCAATTTAAAGAAATTATTCAATCCTAATTAGAAATAAAAAATTAAATCTGAGTGATAATTA;start=24506;subtype=MAC;support_ref=99;support_variant=1;type=CRYPTIC;
scaffold51_101_with_IES	MILORD	internal_eliminated_sequence	27536	27771	.	.	.	ID=MILORD.101.27536.27771;Name=MILORD.101.27536.27771;bounded_by_ta=TRUE;common_boundary=Both;end=27771;ies_id=IESPGM.PTET51.1.101.27153;ies_left_dist=0;ies_min_dist=0;ies_right_dist=0;junction_seq=agggagatagtgtagTAaattagatttgatag;read_names=J00121:27:H3GGKBBXX:5:2102:13321:17192,J00121:27:H3GGKBBXX:5:2206:16863:43023,J00121:27:H3GGKBBXX:5:1208:7679:8013,J00121:27:H3GGKBBXX:5:2206:23165:10194,J00121:27:H3GGKBBXX:5:2110:24830:48139,J00121:27:H3GGKBBXX:5:1106:8623:16682,J00121:27:H3GGKBBXX:5:2211:16447:39629,J00121:27:H3GGKBBXX:5:1212:11018:34688,J00121:27:H3GGKBBXX:5:2227:26930:25017,J00121:27:H3GGKBBXX:5:2202:1813:17720,J00121:27:H3GGKBBXX:5:2219:22922:4848,J00121:27:H3GGKBBXX:5:1126:11373:22116,J00121:27:H3GGKBBXX:5:1220:12763:19144,J00121:27:H3GGKBBXX:5:1103:11464:18194,J00121:27:H3GGKBBXX:5:2216:10937:29202,J00121:27:H3GGKBBXX:5:2116:4787:39928,J00121:27:H3GGKBBXX:5:2202:23825:6589,J00121:27:H3GGKBBXX:5:2113:14326:16647,J00121:27:H3GGKBBXX:5:1111:27438:14678,J00121:27:H3GGKBBXX:5:1110:18497:7978,J00121:27:H3GGKBBXX:5:2106:17716:27443,J00121:27:H3GGKBBXX:5:1223:16264:47331,J00121:27:H3GGKBBXX:5:1110:18314:7838,J00121:27:H3GGKBBXX:5:1222:22435:34037,J00121:27:H3GGKBBXX:5:1208:25641:45396,J00121:27:H3GGKBBXX:5:1217:7466:43761,J00121:27:H3GGKBBXX:5:2219:27407:10827,J00121:27:H3GGKBBXX:5:1204:2646:20779,J00121:27:H3GGKBBXX:5:2227:24596:47102,J00121:27:H3GGKBBXX:5:1126:15716:32525,J00121:27:H3GGKBBXX:5:1201:14712:43093,J00121:27:H3GGKBBXX:5:2219:19887:48227,J00121:27:H3GGKBBXX:5:1228:29437:24999,J00121:27:H3GGKBBXX:5:2219:3488:31453,J00121:27:H3GGKBBXX:5:1124:31030:28041,J00121:27:H3GGKBBXX:5:2125:24221:21940,J00121:27:H3GGKBBXX:5:1227:18233:5622,J00121:27:H3GGKBBXX:5:1202:12926:23645,J00121:27:H3GGKBBXX:5:2128:7060:44464,J00121:27:H3GGKBBXX:5:1201:14702:43075,J00121:27:H3GGKBBXX:5:1214:27133:27197,J00121:27:H3GGKBBXX:5:1203:18517:19865,J00121:27:H3GGKBBXX:5:1115:22353:33229,J00121:27:H3GGKBBXX:5:2223:26017:19953,J00121:27:H3GGKBBXX:5:1104:29021:28252,J00121:27:H3GGKBBXX:5:1201:14194:42267,J00121:27:H3GGKBBXX:5:1123:13727:1719,J00121:27:H3GGKBBXX:5:1119:28869:18423;sequence=TATAGTGTTTACATAGAAAAGGTTTTAGAAACCAAATTATAGATGACAATTTTAATATTTAAATTTTCTATAAATTTTTAAATATTTGATATCGAAAGGGATTATTTCAATTTTATCAAAACTATTTTGATTTTTCACTTATATTAGTTTATTATTCTAATTTTTTTTAATTTTCTTAAAAATAATAATACCATATAATTTAATTATCTTTATAAATTATTTTTTTGCAAGAGGTA;start=27536;subtype=IES;support_ref=0;support_variant=48;type=IES;
scaffold51_101_with_IES	MILORD	internal_eliminated_sequence	32842	32879	.	.	.	ID=MILORD.101.32842.32879;Name=MILORD.101.32842.32879;bounded_by_ta=TRUE;common_boundary=LEFT;end=32879;ies_id=IESPGM.PTET51.1.101.32223;ies_left_dist=0;ies_min_dist=0;ies_right_dist=-9;junction_seq=ttataatggtgattgTAgcattttgtttatat;read_names=J00121:27:H3GGKBBXX:5:2216:19989:8875;sequence=TAGAGTGTGTAACTAAATAATAATGACTATAAATACTA;start=32842;subtype=PARTIAL_EXTERNAL;support_ref=1;support_variant=1;type=ALTERNATIVE;
scaffold51_101_with_IES	MILORD	internal_eliminated_sequence	32842	32870	.	.	.	ID=MILORD.101.32842.32870;Name=MILORD.101.32842.32870;bounded_by_ta=TRUE;common_boundary=Both;end=32870;ies_id=IESPGM.PTET51.1.101.32223;ies_left_dist=0;ies_min_dist=0;ies_right_dist=0;junction_seq=ttataatggtgattgTAaatactatagcattt;read_names=J00121:27:H3GGKBBXX:5:2118:23916:31189,J00121:27:H3GGKBBXX:5:2103:11261:41370,J00121:27:H3GGKBBXX:5:2102:13920:40280,J00121:27:H3GGKBBXX:5:1201:20435:33246,J00121:27:H3GGKBBXX:5:2203:9902:25650,J00121:27:H3GGKBBXX:5:2225:6137:28938,J00121:27:H3GGKBBXX:5:1112:30969:36939,J00121:27:H3GGKBBXX:5:1204:8450:47823,J00121:27:H3GGKBBXX:5:2224:20791:45115,J00121:27:H3GGKBBXX:5:2228:20476:32086,J00121:27:H3GGKBBXX:5:1206:24008:9156,J00121:27:H3GGKBBXX:5:1117:23033:5042,J00121:27:H3GGKBBXX:5:2213:17888:4251,J00121:27:H3GGKBBXX:5:1214:26494:38152,J00121:27:H3GGKBBXX:5:1206:20740:28252,J00121:27:H3GGKBBXX:5:2215:20841:19918,J00121:27:H3GGKBBXX:5:1119:20314:11688,J00121:27:H3GGKBBXX:5:1107:14164:12075,J00121:27:H3GGKBBXX:5:2201:20496:18898,J00121:27:H3GGKBBXX:5:1104:18548:16928,J00121:27:H3GGKBBXX:5:1221:7618:10124,J00121:27:H3GGKBBXX:5:1109:1397:4479,J00121:27:H3GGKBBXX:5:1207:13271:15803,J00121:27:H3GGKBBXX:5:1106:7649:6660,J00121:27:H3GGKBBXX:5:2220:7202:48263,J00121:27:H3GGKBBXX:5:1223:19400:39330,J00121:27:H3GGKBBXX:5:2220:6279:48561,J00121:27:H3GGKBBXX:5:2208:6837:26916,J00121:27:H3GGKBBXX:5:1204:19228:18564,J00121:27:H3GGKBBXX:5:1120:14905:9772,J00121:27:H3GGKBBXX:5:1124:17249:31066,J00121:27:H3GGKBBXX:5:1127:18619:2949,J00121:27:H3GGKBBXX:5:1125:29183:33949,J00121:27:H3GGKBBXX:5:1225:18903:18036,J00121:27:H3GGKBBXX:5:1110:22668:41229,J00121:27:H3GGKBBXX:5:2119:15767:42460,J00121:27:H3GGKBBXX:5:2119:25784:36640,J00121:27:H3GGKBBXX:5:2221:25053:4954,J00121:27:H3GGKBBXX:5:2123:4137:19214,J00121:27:H3GGKBBXX:5:1205:29011:35022,J00121:27:H3GGKBBXX:5:1207:9354:18546,J00121:27:H3GGKBBXX:5:1122:11566:31136,J00121:27:H3GGKBBXX:5:2114:19492:21553,J00121:27:H3GGKBBXX:5:1213:24556:3424,J00121:27:H3GGKBBXX:5:1124:30330:20006,J00121:27:H3GGKBBXX:5:2110:27661:32648,J00121:27:H3GGKBBXX:5:2114:22262:32297,J00121:27:H3GGKBBXX:5:2209:9800:36130,J00121:27:H3GGKBBXX:5:1225:8420:47383;sequence=TAGAGTGTGTAACTAAATAATAATGACTA;start=32842;subtype=IES;support_ref=3;support_variant=49;type=IES;
scaffold51_101_with_IES	MILORD	internal_eliminated_sequence	40488	40572	.	.	.	ID=MILORD.101.40488.40572;Name=MILORD.101.40488.40572;bounded_by_ta=TRUE;common_boundary=Both;end=40572;ies_id=IESPGM.PTET51.1.101.39840;ies_left_dist=0;ies_min_dist=0;ies_right_dist=0;junction_seq=tattgttattgtcagTAacttattcttatttt;read_names=J00121:27:H3GGKBBXX:5:1113:16143:21553,J00121:27:H3GGKBBXX:5:2227:11840:28762,J00121:27:H3GGKBBXX:5:2214:16691:2000;sequence=TAAGGGAAGTTTTATCAACTTTTATATTATTTATTCTAATTACATTAAATATTATAATAATCTAATAAAATCTTTTGACTCACTG;start=40488;subtype=IES;support_ref=4;support_variant=3;type=IES;
scaffold51_101_with_IES	MILORD	internal_eliminated_sequence	40593	40640	.	.	.	ID=MILORD.101.40593.40640;Name=MILORD.101.40593.40640;bounded_by_ta=TRUE;common_boundary=Both;end=40640;ies_id=IESPGM.PTET51.1.101.39860;ies_left_dist=0;ies_min_dist=0;ies_right_dist=0;junction_seq=tattcttattttcagTAccaacccttttcatc;read_names=J00121:27:H3GGKBBXX:5:2109:20151:28112;sequence=TACAGACAGATTATGTAAGATAAATAGATAATTAATAACTATTTAGTG;start=40593;subtype=IES;support_ref=0;support_variant=1;type=IES;
scaffold51_101_with_IES	MILORD	internal_eliminated_sequence	42644	42728	.	.	.	ID=MILORD.101.42644.42728;Name=MILORD.101.42644.42728;bounded_by_ta=TRUE;common_boundary=Both;end=42728;ies_id=IESPGM.PTET51.1.101.41863;ies_left_dist=0;ies_min_dist=0;ies_right_dist=0;junction_seq=aaggtgtttagctgaTAtcagtattgactctg;read_names=J00121:27:H3GGKBBXX:5:1102:26920:11812,J00121:27:H3GGKBBXX:5:2223:4452:30521,J00121:27:H3GGKBBXX:5:1207:16904:2053,J00121:27:H3GGKBBXX:5:2122:32096:10405,J00121:27:H3GGKBBXX:5:2115:17168:22696,J00121:27:H3GGKBBXX:5:2126:7253:20322,J00121:27:H3GGKBBXX:5:2221:13443:43111,J00121:27:H3GGKBBXX:5:2221:20557:42495,J00121:27:H3GGKBBXX:5:1210:20151:5921,J00121:27:H3GGKBBXX:5:2111:28635:43128,J00121:27:H3GGKBBXX:5:2213:6685:33229,J00121:27:H3GGKBBXX:5:2111:28798:17210,J00121:27:H3GGKBBXX:5:2216:3833:26846,J00121:27:H3GGKBBXX:5:1108:24708:2668,J00121:27:H3GGKBBXX:5:1218:11018:44957,J00121:27:H3GGKBBXX:5:1122:18264:21782,J00121:27:H3GGKBBXX:5:2120:17807:9807,J00121:27:H3GGKBBXX:5:2121:6451:38521,J00121:27:H3GGKBBXX:5:1207:5690:47999,J00121:27:H3GGKBBXX:5:1211:27296:3846,J00121:27:H3GGKBBXX:5:2106:8349:38855,J00121:27:H3GGKBBXX:5:2120:6086:14994,J00121:27:H3GGKBBXX:5:1104:6005:15662;sequence=TATACTTAATTATTTTTCATAATTTGGATTATAATCACAATAATACTCCCTTTTGGAATACTTAAAAAATAACTTAAATAGTCTG;start=42644;subtype=IES;support_ref=4;support_variant=23;type=IES;
scaffold51_101_with_IES	MILORD	internal_eliminated_sequence	45850	45928	.	.	.	ID=MILORD.101.45850.45928;Name=MILORD.101.45850.45928;bounded_by_ta=TRUE;common_boundary=Both;end=45928;ies_id=IESPGM.PTET51.1.101.44984;ies_left_dist=0;ies_min_dist=0;ies_right_dist=0;junction_seq=tttctgttaaagtggTAacaccaactgggacg;read_names=J00121:27:H3GGKBBXX:5:1125:11038:40983,J00121:27:H3GGKBBXX:5:2101:19827:1771,J00121:27:H3GGKBBXX:5:2205:29995:41897,J00121:27:H3GGKBBXX:5:1213:3650:25931,J00121:27:H3GGKBBXX:5:1125:28524:1156,J00121:27:H3GGKBBXX:5:1128:18670:34618,J00121:27:H3GGKBBXX:5:2109:15412:34284,J00121:27:H3GGKBBXX:5:2109:25855:7398,J00121:27:H3GGKBBXX:5:1204:14397:26301,J00121:27:H3GGKBBXX:5:2217:16467:41634,J00121:27:H3GGKBBXX:5:1118:15899:2492,J00121:27:H3GGKBBXX:5:2107:5852:39242,J00121:27:H3GGKBBXX:5:2205:10135:33123;sequence=TACCATGAATTTGATGAGAATTTTATTACCTGTTCTATTTGTTATTACTAAAATAACAATAATAAATTAATAATAACTG;start=45850;subtype=IES;support_ref=54;support_variant=13;type=IES;
scaffold51_101_with_IES	MILORD	internal_eliminated_sequence	47612	47685	.	.	.	ID=MILORD.101.47612.47685;Name=MILORD.101.47612.47685;bounded_by_ta=TRUE;common_boundary=Both;end=47685;ies_id=IESPGM.PTET51.1.101.46667;ies_left_dist=0;ies_min_dist=0;ies_right_dist=0;junction_seq=aaatagataacttgtTAgaataaatgatataa;read_names=J00121:27:H3GGKBBXX:5:2228:18933:4163,J00121:27:H3GGKBBXX:5:2119:22962:5481,J00121:27:H3GGKBBXX:5:1216:11972:20445,J00121:27:H3GGKBBXX:5:1211:24819:7539,J00121:27:H3GGKBBXX:5:1213:8075:1173,J00121:27:H3GGKBBXX:5:2225:28534:21817,J00121:27:H3GGKBBXX:5:1108:24505:3266,J00121:27:H3GGKBBXX:5:2219:30573:2809,J00121:27:H3GGKBBXX:5:1121:29264:18441,J00121:27:H3GGKBBXX:5:1124:6827:24753,J00121:27:H3GGKBBXX:5:1104:10561:46592,J00121:27:H3GGKBBXX:5:1226:9506:11460,J00121:27:H3GGKBBXX:5:2117:29335:13007,J00121:27:H3GGKBBXX:5:2116:17969:19267,J00121:27:H3GGKBBXX:5:2205:9536:28358,J00121:27:H3GGKBBXX:5:2123:14641:5446,J00121:27:H3GGKBBXX:5:2115:15442:43620,J00121:27:H3GGKBBXX:5:2126:1854:13042,J00121:27:H3GGKBBXX:5:2203:25733:14678,J00121:27:H3GGKBBXX:5:2217:16295:19144,J00121:27:H3GGKBBXX:5:2115:7151:44799,J00121:27:H3GGKBBXX:5:2101:20151:19882,J00121:27:H3GGKBBXX:5:1125:28097:28235,J00121:27:H3GGKBBXX:5:2219:9404:26723,J00121:27:H3GGKBBXX:5:2215:31101:18880,J00121:27:H3GGKBBXX:5:2118:9445:39770,J00121:27:H3GGKBBXX:5:1211:19441:24032,J00121:27:H3GGKBBXX:5:1109:21694:19074,J00121:27:H3GGKBBXX:5:1220:25398:13851,J00121:27:H3GGKBBXX:5:1203:15280:5112,J00121:27:H3GGKBBXX:5:1217:14884:2949,J00121:27:H3GGKBBXX:5:2211:4005:15996;sequence=TACAGTTTATTAATTATTTATATTTTTTTCATTAAATAAATAATTGAATATCTAAATATTAATAGATTTAAGTG;start=47612;subtype=IES;support_ref=4;support_variant=32;type=IES;
scaffold51_101_with_IES	MILORD	internal_eliminated_sequence	51552	51606	.	.	.	ID=MILORD.101.51552.51606;Name=MILORD.101.51552.51606;bounded_by_ta=TRUE;common_boundary=None;end=51606;ies_id=IESPGM.PTET51.1.101.51333;ies_left_dist=800;ies_min_dist=800;ies_right_dist=821;junction_seq=tctcattataacaatTAaaagaaataatttaa;read_names=J00121:27:H3GGKBBXX:5:1117:19136:11442,J00121:27:H3GGKBBXX:5:1222:8775:44236,J00121:27:H3GGKBBXX:5:1116:19492:30380;sequence=TATTGTTATAATTAAATGATAATTATATATTCTTCATAATTTCATATAAGAACTA;start=51552;subtype=MAC;support_ref=180;support_variant=3;type=CRYPTIC;
scaffold51_101_with_IES	MILORD	internal_eliminated_sequence	51558	51606	.	.	.	ID=MILORD.101.51558.51606;Name=MILORD.101.51558.51606;bounded_by_ta=TRUE;common_boundary=None;end=51606;ies_id=IESPGM.PTET51.1.101.51333;ies_left_dist=794;ies_min_dist=794;ies_right_dist=821;junction_seq=tataacaattattgtTAaaagaaataatttaa;read_names=J00121:27:H3GGKBBXX:5:2116:2991:3442,J00121:27:H3GGKBBXX:5:2209:20588:12023;sequence=TATAATTAAATGATAATTATATATTCTTCATAATTTCATATAAGAACTA;start=51558;subtype=MAC;support_ref=182;support_variant=2;type=CRYPTIC;
scaffold51_101_with_IES	MILORD	internal_eliminated_sequence	52352	52427	.	.	.	ID=MILORD.101.52352.52427;Name=MILORD.101.52352.52427;bounded_by_ta=TRUE;common_boundary=Both;end=52427;ies_id=IESPGM.PTET51.1.101.51333;ies_left_dist=0;ies_min_dist=0;ies_right_dist=0;junction_seq=catcataataaatggTAacaaaggttaagaat;read_names=J00121:27:H3GGKBBXX:5:2203:16417:18863,J00121:27:H3GGKBBXX:5:1228:4838:39031,J00121:27:H3GGKBBXX:5:1228:12905:11899,J00121:27:H3GGKBBXX:5:2202:4391:39945,J00121:27:H3GGKBBXX:5:2109:17482:46240,J00121:27:H3GGKBBXX:5:2101:21927:2105,J00121:27:H3GGKBBXX:5:2124:18507:30995,J00121:27:H3GGKBBXX:5:1106:10135:18142,J00121:27:H3GGKBBXX:5:1110:3468:48263,J00121:27:H3GGKBBXX:5:2115:30188:45537,J00121:27:H3GGKBBXX:5:1109:8968:40350,J00121:27:H3GGKBBXX:5:1126:11454:32279,J00121:27:H3GGKBBXX:5:1123:6766:11636,J00121:27:H3GGKBBXX:5:2224:10013:46029,J00121:27:H3GGKBBXX:5:2109:18233:2316,J00121:27:H3GGKBBXX:5:1116:17645:41845,J00121:27:H3GGKBBXX:5:1216:18020:26951,J00121:27:H3GGKBBXX:5:2117:13027:23083,J00121:27:H3GGKBBXX:5:2121:10480:45115,J00121:27:H3GGKBBXX:5:1219:26281:46997,J00121:27:H3GGKBBXX:5:1122:19766:44324,J00121:27:H3GGKBBXX:5:1128:27448:22221,J00121:27:H3GGKBBXX:5:1225:24860:18511,J00121:27:H3GGKBBXX:5:1123:17574:45449,J00121:27:H3GGKBBXX:5:1227:19989:7926,J00121:27:H3GGKBBXX:5:1115:16021:4919,J00121:27:H3GGKBBXX:5:2224:7811:31488,J00121:27:H3GGKBBXX:5:1124:27894:2035,J00121:27:H3GGKBBXX:5:1104:27438:18792,J00121:27:H3GGKBBXX:5:1214:12357:8699,J00121:27:H3GGKBBXX:5:1115:24058:29184,J00121:27:H3GGKBBXX:5:1122:8217:18546,J00121:27:H3GGKBBXX:5:2114:19664:9121,J00121:27:H3GGKBBXX:5:1123:14113:47260,J00121:27:H3GGKBBXX:5:2104:8339:28041,J00121:27:H3GGKBBXX:5:1105:12652:5446,J00121:27:H3GGKBBXX:5:1103:4066:5095,J00121:27:H3GGKBBXX:5:2207:19908:44781,J00121:27:H3GGKBBXX:5:1116:24586:19865,J00121:27:H3GGKBBXX:5:2126:12469:11987,J00121:27:H3GGKBBXX:5:2215:4746:11266,J00121:27:H3GGKBBXX:5:2126:30391:25773,J00121:27:H3GGKBBXX:5:1217:20841:40069,J00121:27:H3GGKBBXX:5:1218:22049:5552,J00121:27:H3GGKBBXX:5:1217:3153:14238,J00121:27:H3GGKBBXX:5:2206:11870:43620,J00121:27:H3GGKBBXX:5:1209:8663:32261,J00121:27:H3GGKBBXX:5:1210:16417:44922,J00121:27:H3GGKBBXX:5:1115:8349:17825,J00121:27:H3GGKBBXX:5:2119:6005:40772,J00121:27:H3GGKBBXX:5:1111:25083:43409,J00121:27:H3GGKBBXX:5:1218:5964:21360,J00121:27:H3GGKBBXX:5:1127:30371:29501,J00121:27:H3GGKBBXX:5:1126:5751:45080,J00121:27:H3GGKBBXX:5:1210:10784:23065,J00121:27:H3GGKBBXX:5:2221:21471:27057,J00121:27:H3GGKBBXX:5:2122:23612:37624,J00121:27:H3GGKBBXX:5:1212:12063:33334,J00121:27:H3GGKBBXX:5:1102:8927:14783,J00121:27:H3GGKBBXX:5:2110:22952:10422,J00121:27:H3GGKBBXX:5:2119:18355:39594,J00121:27:H3GGKBBXX:5:1112:15676:11354,J00121:27:H3GGKBBXX:5:2221:20506:18212,J00121:27:H3GGKBBXX:5:2117:24951:17016;sequence=TACAATTCAATTTTGGAAAGAAGAATAATAATTATTATAAAATAAACATATTTATAAATTAATGAAAATACTACTG;start=52352;subtype=IES;support_ref=0;support_variant=64;type=IES;
scaffold51_101_with_IES	MILORD	internal_eliminated_sequence	54366	54445	.	.	.	ID=MILORD.101.54366.54445;Name=MILORD.101.54366.54445;bounded_by_ta=TRUE;common_boundary=Both;end=54445;ies_id=IESPGM.PTET51.1.101.53271;ies_left_dist=0;ies_min_dist=0;ies_right_dist=0;junction_seq=tattggaaaagcattTActtcaatcaaagtca;read_names=J00121:27:H3GGKBBXX:5:2207:22323:32121,J00121:27:H3GGKBBXX:5:1123:29802:43357,J00121:27:H3GGKBBXX:5:2218:9841:9508,J00121:27:H3GGKBBXX:5:1227:11657:27848,J00121:27:H3GGKBBXX:5:1128:20750:41634,J00121:27:H3GGKBBXX:5:2205:23652:34459,J00121:27:H3GGKBBXX:5:1123:32289:20199,J00121:27:H3GGKBBXX:5:1128:16214:3178,J00121:27:H3GGKBBXX:5:1104:25225:21395,J00121:27:H3GGKBBXX:5:2128:10480:21940,J00121:27:H3GGKBBXX:5:1225:11454:28129,J00121:27:H3GGKBBXX:5:2210:28432:44042,J00121:27:H3GGKBBXX:5:2213:28077:25703,J00121:27:H3GGKBBXX:5:2107:23865:41932,J00121:27:H3GGKBBXX:5:1122:21186:4444;sequence=TACAGGTAGAATACTAAAACTATATTAAATGACATATATGAATTAATCAAATAATCAGAATTATATATATTCATCAACCT;start=54366;subtype=IES;support_ref=84;support_variant=15;type=IES;
scaffold51_101_with_IES	MILORD	internal_eliminated_sequence	58744	58787	.	.	.	ID=MILORD.101.58744.58787;Name=MILORD.101.58744.58787;bounded_by_ta=TRUE;common_boundary=Both;end=58787;ies_id=IESPGM.PTET51.1.101.57569;ies_left_dist=0;ies_min_dist=0;ies_right_dist=0;junction_seq=atatgaaatgattgaTAtaagtaatttcttta;read_names=J00121:27:H3GGKBBXX:5:2209:17726:47260,J00121:27:H3GGKBBXX:5:1206:12063:12409,J00121:27:H3GGKBBXX:5:2217:23287:43779,J00121:27:H3GGKBBXX:5:2220:8998:1754,J00121:27:H3GGKBBXX:5:1202:17716:6941,J00121:27:H3GGKBBXX:5:1219:23977:18458,J00121:27:H3GGKBBXX:5:1201:17837:28498,J00121:27:H3GGKBBXX:5:1211:18426:19847,J00121:27:H3GGKBBXX:5:2209:29132:1437,J00121:27:H3GGKBBXX:5:1118:22912:15662,J00121:27:H3GGKBBXX:5:2122:21795:43691,J00121:27:H3GGKBBXX:5:1117:23490:3758,J00121:27:H3GGKBBXX:5:1221:18883:45572,J00121:27:H3GGKBBXX:5:1208:26149:5657,J00121:27:H3GGKBBXX:5:1114:16417:44640,J00121:27:H3GGKBBXX:5:1106:19167:15328,J00121:27:H3GGKBBXX:5:2225:18375:36569,J00121:27:H3GGKBBXX:5:2216:15919:14414,J00121:27:H3GGKBBXX:5:2125:27904:36728,J00121:27:H3GGKBBXX:5:2213:12997:7029,J00121:27:H3GGKBBXX:5:2226:22780:22573,J00121:27:H3GGKBBXX:5:1113:16975:44447,J00121:27:H3GGKBBXX:5:1122:27610:35163,J00121:27:H3GGKBBXX:5:1122:23115:42038,J00121:27:H3GGKBBXX:5:1124:13788:34459,J00121:27:H3GGKBBXX:5:2222:22455:45502,J00121:27:H3GGKBBXX:5:2122:25753:22344,J00121:27:H3GGKBBXX:5:2205:29691:45942,J00121:27:H3GGKBBXX:5:2218:23135:23048,J00121:27:H3GGKBBXX:5:1118:21907:46979,J00121:27:H3GGKBBXX:5:2122:27082:13711,J00121:27:H3GGKBBXX:5:2211:21805:28235,J00121:27:H3GGKBBXX:5:2213:3102:2967,J00121:27:H3GGKBBXX:5:2104:30979:14379,J00121:27:H3GGKBBXX:5:2108:22912:4760,J00121:27:H3GGKBBXX:5:2210:17107:25755,J00121:27:H3GGKBBXX:5:1117:4949:22063,J00121:27:H3GGKBBXX:5:1207:24911:1719,J00121:27:H3GGKBBXX:5:1208:23084:24788,J00121:27:H3GGKBBXX:5:2117:23723:22942,J00121:27:H3GGKBBXX:5:1118:21846:46979,J00121:27:H3GGKBBXX:5:1227:16772:19654,J00121:27:H3GGKBBXX:5:1218:10693:44113,J00121:27:H3GGKBBXX:5:2210:23541:29835,J00121:27:H3GGKBBXX:5:1212:26534:40649,J00121:27:H3GGKBBXX:5:2102:9688:38890,J00121:27:H3GGKBBXX:5:2106:18213:23100,J00121:27:H3GGKBBXX:5:2120:3813:15627,J00121:27:H3GGKBBXX:5:2110:29620:9596,J00121:27:H3GGKBBXX:5:2113:32360:1859,J00121:27:H3GGKBBXX:5:1123:14336:6642,J00121:27:H3GGKBBXX:5:1210:28452:26670,J00121:27:H3GGKBBXX:5:2110:19755:14168,J00121:27:H3GGKBBXX:5:1122:6482:29606,J00121:27:H3GGKBBXX:5:2205:29569:46012,J00121:27:H3GGKBBXX:5:1111:8440:47419,J00121:27:H3GGKBBXX:5:1223:11241:15944,J00121:27:H3GGKBBXX:5:2115:12469:14625,J00121:27:H3GGKBBXX:5:1108:19776:2598,J00121:27:H3GGKBBXX:5:1123:14316:7380,J00121:27:H3GGKBBXX:5:1225:25540:25316,J00121:27:H3GGKBBXX:5:2212:26474:21729,J00121:27:H3GGKBBXX:5:1225:16285:7802,J00121:27:H3GGKBBXX:5:1210:26636:40473,J00121:27:H3GGKBBXX:5:2110:16498:31347,J00121:27:H3GGKBBXX:5:1223:20821:31347,J00121:27:H3GGKBBXX:5:2202:31487:34495;sequence=TACAGGAGGAATGTCAATTTTATTTATTTTTATGTGTGTGAGTA;start=58744;subtype=IES;support_ref=0;support_variant=67;type=IES;
scaffold51_101_with_IES	MILORD	internal_eliminated_sequence	59441	59509	.	.	.	ID=MILORD.101.59441.59509;Name=MILORD.101.59441.59509;bounded_by_ta=TRUE;common_boundary=Both;end=59509;ies_id=IESPGM.PTET51.1.101.58222;ies_left_dist=0;ies_min_dist=0;ies_right_dist=0;junction_seq=tgtagtgtttattttTAgtatattagaaactg;read_names=J00121:27:H3GGKBBXX:5:2208:9293:28569,J00121:27:H3GGKBBXX:5:2209:7547:26810,J00121:27:H3GGKBBXX:5:1109:4148:17016,J00121:27:H3GGKBBXX:5:1223:6634:28604,J00121:27:H3GGKBBXX:5:1205:11931:2686,J00121:27:H3GGKBBXX:5:1223:24819:35321,J00121:27:H3GGKBBXX:5:1124:13616:28393,J00121:27:H3GGKBBXX:5:1126:8674:13078,J00121:27:H3GGKBBXX:5:2219:12002:14977,J00121:27:H3GGKBBXX:5:1121:16934:3336,J00121:27:H3GGKBBXX:5:2216:13941:34055,J00121:27:H3GGKBBXX:5:1211:7243:5780,J00121:27:H3GGKBBXX:5:2228:9090:5991,J00121:27:H3GGKBBXX:5:1124:24718:28112,J00121:27:H3GGKBBXX:5:1108:12205:19267,J00121:27:H3GGKBBXX:5:1117:15229:40227,J00121:27:H3GGKBBXX:5:2125:26849:37748,J00121:27:H3GGKBBXX:5:2109:10094:21623,J00121:27:H3GGKBBXX:5:1215:5315:30609,J00121:27:H3GGKBBXX:5:2218:7202:15205,J00121:27:H3GGKBBXX:5:1204:9871:18142,J00121:27:H3GGKBBXX:5:2228:19278:2756,J00121:27:H3GGKBBXX:5:2228:8643:6202,J00121:27:H3GGKBBXX:5:1201:13291:19425,J00121:27:H3GGKBBXX:5:2224:4239:38556,J00121:27:H3GGKBBXX:5:1205:21471:3916,J00121:27:H3GGKBBXX:5:1228:28595:40385,J00121:27:H3GGKBBXX:5:1206:13677:16682,J00121:27:H3GGKBBXX:5:1109:27032:45695,J00121:27:H3GGKBBXX:5:1111:23460:41229,J00121:27:H3GGKBBXX:5:1207:21501:24648,J00121:27:H3GGKBBXX:5:1213:22008:46909,J00121:27:H3GGKBBXX:5:1215:18416:7486,J00121:27:H3GGKBBXX:5:2111:14499:31540,J00121:27:H3GGKBBXX:5:2105:24698:15487,J00121:27:H3GGKBBXX:5:2208:3711:43867,J00121:27:H3GGKBBXX:5:2217:3498:32771,J00121:27:H3GGKBBXX:5:1112:9891:22151,J00121:27:H3GGKBBXX:5:1121:29914:40033,J00121:27:H3GGKBBXX:5:1228:10754:41721,J00121:27:H3GGKBBXX:5:1222:11667:39119,J00121:27:H3GGKBBXX:5:2108:5020:15082,J00121:27:H3GGKBBXX:5:1115:15899:2281;sequence=TACAGCCAATTAAATACCTTATTATTTATGTTTTGAATTTAAAAAACTAAAATTCAATTAAATCAACTA;start=59441;subtype=IES;support_ref=2;support_variant=43;type=IES;
scaffold51_101_with_IES	MILORD	internal_eliminated_sequence	61701	61825	.	.	.	ID=MILORD.101.61701.61825;Name=MILORD.101.61701.61825;bounded_by_ta=TRUE;common_boundary=Both;end=61825;ies_id=IESPGM.PTET51.1.101.60413;ies_left_dist=0;ies_min_dist=0;ies_right_dist=0;junction_seq=ttttatttataatgaTAaaatactaaataaat;read_names=J00121:27:H3GGKBBXX:5:1109:5792:22467,J00121:27:H3GGKBBXX:5:1228:30157:17878,J00121:27:H3GGKBBXX:5:1114:9861:3846,J00121:27:H3GGKBBXX:5:2217:3285:13517,J00121:27:H3GGKBBXX:5:1226:27194:44500,J00121:27:H3GGKBBXX:5:2215:25824:3899,J00121:27:H3GGKBBXX:5:1126:16549:12163,J00121:27:H3GGKBBXX:5:1212:15767:36446,J00121:27:H3GGKBBXX:5:2211:29538:6994,J00121:27:H3GGKBBXX:5:1222:5172:1842,J00121:27:H3GGKBBXX:5:2227:7953:25298,J00121:27:H3GGKBBXX:5:2220:24190:25966,J00121:27:H3GGKBBXX:5:2209:14336:15961,J00121:27:H3GGKBBXX:5:2208:15645:14537,J00121:27:H3GGKBBXX:5:1218:16183:41387,J00121:27:H3GGKBBXX:5:2116:18761:4004,J00121:27:H3GGKBBXX:5:2126:17066:16964,J00121:27:H3GGKBBXX:5:2226:18710:33598,J00121:27:H3GGKBBXX:5:1128:4990:39154,J00121:27:H3GGKBBXX:5:1119:5578:24806,J00121:27:H3GGKBBXX:5:1111:20791:38011,J00121:27:H3GGKBBXX:5:2224:6400:7873,J00121:27:H3GGKBBXX:5:2219:11140:47454,J00121:27:H3GGKBBXX:5:1226:24627:40473,J00121:27:H3GGKBBXX:5:1113:27712:18986,J00121:27:H3GGKBBXX:5:2118:32197:25914,J00121:27:H3GGKBBXX:5:1204:14966:10686,J00121:27:H3GGKBBXX:5:1220:24931:17122,J00121:27:H3GGKBBXX:5:1110:27032:42671;sequence=TACAGTTAGTTAAAGTATTTTTTATCTTATTTCACATTAAAATATGATAAATGTAATTAATTAAATTATGATAAATATAATTAATTAATTTTATCTAAAATTTATGCAGGAAGCTATCCTAATTG;start=61701;subtype=IES;support_ref=0;support_variant=29;type=IES;
scaffold51_101_with_IES	MILORD	internal_eliminated_sequence	62889	63056	.	.	.	ID=MILORD.101.62889.63056;Name=MILORD.101.62889.63056;bounded_by_ta=TRUE;common_boundary=None;end=63056;ies_id=IESPGM.PTET51.1.101.61478;ies_left_dist=2;ies_min_dist=2;ies_right_dist=-42;junction_seq=aagaattaaatactaTAtcaattcacaagcct;read_names=J00121:27:H3GGKBBXX:5:1220:25773:40280;sequence=TATATAGTACTCTCATTAGATATTTAAAAAAGGGATAAATAAAATGAAAATTTTAATACTTATAATAAACATACTAAGTTAGTATCTTGATTTATTTCATATGAAAATAGTTTCTTGCTAGAATGATATTCTTTAATTATTAATTACATTTTATTAATTTGCTAATTG;start=62889;subtype=EXTERNAL;support_ref=78;support_variant=1;type=ALTERNATIVE;
scaffold51_101_with_IES	MILORD	internal_eliminated_sequence	62891	63014	.	.	.	ID=MILORD.101.62891.63014;Name=MILORD.101.62891.63014;bounded_by_ta=TRUE;common_boundary=Both;end=63014;ies_id=IESPGM.PTET51.1.101.61478;ies_left_dist=0;ies_min_dist=0;ies_right_dist=0;junction_seq=gaattaaatactataTAttctttaattattaa;read_names=J00121:27:H3GGKBBXX:5:1102:31680:11126,J00121:27:H3GGKBBXX:5:2120:29812:20726,J00121:27:H3GGKBBXX:5:1218:13423:32455,J00121:27:H3GGKBBXX:5:1126:16295:6765,J00121:27:H3GGKBBXX:5:1210:27539:34160,J00121:27:H3GGKBBXX:5:1225:11444:39682,J00121:27:H3GGKBBXX:5:2120:29620:20322,J00121:27:H3GGKBBXX:5:2227:16417:31769,J00121:27:H3GGKBBXX:5:1227:27285:19654,J00121:27:H3GGKBBXX:5:1203:4300:16014,J00121:27:H3GGKBBXX:5:2221:26078:39963,J00121:27:H3GGKBBXX:5:1209:21694:47032,J00121:27:H3GGKBBXX:5:2206:30584:47841,J00121:27:H3GGKBBXX:5:1220:24982:30151,J00121:27:H3GGKBBXX:5:2103:23957:45467,J00121:27:H3GGKBBXX:5:2119:7811:21993;sequence=TATAGTACTCTCATTAGATATTTAAAAAAGGGATAAATAAAATGAAAATTTTAATACTTATAATAAACATACTAAGTTAGTATCTTGATTTATTTCATATGAAAATAGTTTCTTGCTAGAATGA;start=62891;subtype=IES;support_ref=156;support_variant=16;type=IES;
scaffold51_101_with_IES	MILORD	internal_eliminated_sequence	63103	63129	.	.	.	ID=MILORD.101.63103.63129;Name=MILORD.101.63103.63129;bounded_by_ta=TRUE;common_boundary=None;end=63129;ies_id=IESPGM.PTET51.1.101.61478;ies_left_dist=-212;ies_min_dist=115;ies_right_dist=-115;junction_seq=tctttgttaattttgTAatttttaactgagca;read_names=J00121:27:H3GGKBBXX:5:2125:7699:39699;sequence=TATAGGTTTTATACTCCCTTTTTCTTA;start=63103;subtype=MAC;support_ref=100;support_variant=1;type=CRYPTIC;
scaffold51_101_with_IES	MILORD	internal_eliminated_sequence	64120	64194	.	.	.	ID=MILORD.101.64120.64194;Name=MILORD.101.64120.64194;bounded_by_ta=TRUE;common_boundary=Both;end=64194;ies_id=IESPGM.PTET51.1.101.62583;ies_left_dist=0;ies_min_dist=0;ies_right_dist=0;junction_seq=aatgtgtatttattgTAtacttatttaaaagg;read_names=J00121:27:H3GGKBBXX:5:2206:19512:29255,J00121:27:H3GGKBBXX:5:2121:20456:46047,J00121:27:H3GGKBBXX:5:1214:20486:16278,J00121:27:H3GGKBBXX:5:2102:5203:29219,J00121:27:H3GGKBBXX:5:2124:29965:33369,J00121:27:H3GGKBBXX:5:1202:6005:13306,J00121:27:H3GGKBBXX:5:1208:7385:45801,J00121:27:H3GGKBBXX:5:2227:21998:3319,J00121:27:H3GGKBBXX:5:2103:23581:31136,J00121:27:H3GGKBBXX:5:1201:4838:7591,J00121:27:H3GGKBBXX:5:1127:16285:45432,J00121:27:H3GGKBBXX:5:2104:24028:24278,J00121:27:H3GGKBBXX:5:1101:13677:24454,J00121:27:H3GGKBBXX:5:2208:17168:34512,J00121:27:H3GGKBBXX:5:1113:6076:29114,J00121:27:H3GGKBBXX:5:1124:28077:16278,J00121:27:H3GGKBBXX:5:1111:23744:16506,J00121:27:H3GGKBBXX:5:1228:13616:20375,J00121:27:H3GGKBBXX:5:1203:14549:30046,J00121:27:H3GGKBBXX:5:2209:21907:8752,J00121:27:H3GGKBBXX:5:2210:15930:44640,J00121:27:H3GGKBBXX:5:2223:13930:46909,J00121:27:H3GGKBBXX:5:2103:12926:36165,J00121:27:H3GGKBBXX:5:1220:26798:6994,J00121:27:H3GGKBBXX:5:1214:22617:48245,J00121:27:H3GGKBBXX:5:1204:29274:31048,J00121:27:H3GGKBBXX:5:1220:11343:9930,J00121:27:H3GGKBBXX:5:2212:30492:24261,J00121:27:H3GGKBBXX:5:1208:2077:39348,J00121:27:H3GGKBBXX:5:2108:21136:10475,J00121:27:H3GGKBBXX:5:2216:18649:40948,J00121:27:H3GGKBBXX:5:1214:23632:46276;sequence=TACAGGTTATGCAAATATATTATTACAGATCATAGGTTATTCATAAGGAATAATAAAATAAATATGTATCAGCTG;start=64120;subtype=IES;support_ref=4;support_variant=32;type=IES;
scaffold51_101_with_IES	MILORD	internal_eliminated_sequence	64482	64510	.	.	.	ID=MILORD.101.64482.64510;Name=MILORD.101.64482.64510;bounded_by_ta=TRUE;common_boundary=Both;end=64510;ies_id=IESPGM.PTET51.1.101.62870;ies_left_dist=0;ies_min_dist=0;ies_right_dist=0;junction_seq=ctctattaattctgaTAgcaatagtctttaag;read_names=J00121:27:H3GGKBBXX:5:2116:29254:16032,J00121:27:H3GGKBBXX:5:2110:18710:20058,J00121:27:H3GGKBBXX:5:2125:5183:23276,J00121:27:H3GGKBBXX:5:2203:29691:37537,J00121:27:H3GGKBBXX:5:1213:16467:26723,J00121:27:H3GGKBBXX:5:2215:26514:27742,J00121:27:H3GGKBBXX:5:2221:19847:2650,J00121:27:H3GGKBBXX:5:1105:20019:32631,J00121:27:H3GGKBBXX:5:2107:16214:36763,J00121:27:H3GGKBBXX:5:2111:21613:12427,J00121:27:H3GGKBBXX:5:1121:15483:33422,J00121:27:H3GGKBBXX:5:1126:17066:38345,J00121:27:H3GGKBBXX:5:2116:29285:16049,J00121:27:H3GGKBBXX:5:2223:25317:12339,J00121:27:H3GGKBBXX:5:1209:25865:15961,J00121:27:H3GGKBBXX:5:2102:7162:39119,J00121:27:H3GGKBBXX:5:1212:9983:10880,J00121:27:H3GGKBBXX:5:1115:25367:38205,J00121:27:H3GGKBBXX:5:1224:24830:30802,J00121:27:H3GGKBBXX:5:2106:28300:5622,J00121:27:H3GGKBBXX:5:1202:22252:17403,J00121:27:H3GGKBBXX:5:2117:30279:16366,J00121:27:H3GGKBBXX:5:1104:5325:18880,J00121:27:H3GGKBBXX:5:1112:20831:3301,J00121:27:H3GGKBBXX:5:1222:6319:10124,J00121:27:H3GGKBBXX:5:1125:6441:39981,J00121:27:H3GGKBBXX:5:1104:8450:18951,J00121:27:H3GGKBBXX:5:2104:11667:47489,J00121:27:H3GGKBBXX:5:2204:6776:29870,J00121:27:H3GGKBBXX:5:1208:19197:28182;sequence=TACAGTTTAATACTTAAAATTCTCGATTA;start=64482;subtype=IES;support_ref=3;support_variant=30;type=IES;
scaffold51_101_with_IES	MILORD	internal_eliminated_sequence	65211	65338	.	.	.	ID=MILORD.101.65211.65338;Name=MILORD.101.65211.65338;bounded_by_ta=TRUE;common_boundary=RIGHT;end=65338;ies_id=IESPGM.PTET51.1.101.63620;ies_left_dist=50;ies_min_dist=0;ies_right_dist=0;junction_seq=aaaaggatcttgacaTAattaaatgccaattt;read_names=J00121:27:H3GGKBBXX:5:2115:5041:30661;sequence=TACATTACTTTTTCCTAATTTATAACAATTTTTATTTATTTAATTGAATGTATAGTTTGATAAATAATTTATAACATCTGACTCCTAATTATTATTACAAAATAATGTAAAAATAAAAAAAATGATAG;start=65211;subtype=PARTIAL_EXTERNAL;support_ref=80;support_variant=1;type=ALTERNATIVE;
scaffold51_101_with_IES	MILORD	internal_eliminated_sequence	65261	65335	.	.	.	ID=MILORD.101.65261.65335;Name=MILORD.101.65261.65335;bounded_by_ta=TRUE;common_boundary=LEFT;end=65335;ies_id=IESPGM.PTET51.1.101.63620;ies_left_dist=0;ies_min_dist=0;ies_right_dist=3;junction_seq=ttatttaattgaatgTAgtaattaaatgccaa;read_names=J00121:27:H3GGKBBXX:5:1228:12652:26160,J00121:27:H3GGKBBXX:5:1111:16579:24173,J00121:27:H3GGKBBXX:5:2205:24576:35004,J00121:27:H3GGKBBXX:5:2206:3173:15610,J00121:27:H3GGKBBXX:5:1127:23531:3547,J00121:27:H3GGKBBXX:5:1106:4117:27373,J00121:27:H3GGKBBXX:5:2113:25712:23645,J00121:27:H3GGKBBXX:5:2117:4178:6027,J00121:27:H3GGKBBXX:5:2104:2534:18265,J00121:27:H3GGKBBXX:5:1211:17919:31277,J00121:27:H3GGKBBXX:5:1109:9120:47647,J00121:27:H3GGKBBXX:5:1110:30766:45344,J00121:27:H3GGKBBXX:5:2108:4564:12532,J00121:27:H3GGKBBXX:5:2205:11089:8576,J00121:27:H3GGKBBXX:5:1206:17432:16120;sequence=TATAGTTTGATAAATAATTTATAACATCTGACTCCTAATTATTATTACAAAATAATGTAAAAATAAAAAAAATGA;start=65261;subtype=PARTIAL_INTERNAL;support_ref=124;support_variant=15;type=ALTERNATIVE;
scaffold51_101_with_IES	MILORD	internal_eliminated_sequence	65261	65338	.	.	.	ID=MILORD.101.65261.65338;Name=MILORD.101.65261.65338;bounded_by_ta=TRUE;common_boundary=Both;end=65338;ies_id=IESPGM.PTET51.1.101.63620;ies_left_dist=0;ies_min_dist=0;ies_right_dist=0;junction_seq=ttatttaattgaatgTAattaaatgccaattt;read_names=J00121:27:H3GGKBBXX:5:1228:24200:34495,J00121:27:H3GGKBBXX:5:2110:6766:8154,J00121:27:H3GGKBBXX:5:1220:12814:13113,J00121:27:H3GGKBBXX:5:1219:16802:31066,J00121:27:H3GGKBBXX:5:1125:12073:1138,J00121:27:H3GGKBBXX:5:2224:12510:34776,J00121:27:H3GGKBBXX:5:2222:21491:30327,J00121:27:H3GGKBBXX:5:1104:8440:35321,J00121:27:H3GGKBBXX:5:1202:28077:34073,J00121:27:H3GGKBBXX:5:1126:28321:29008,J00121:27:H3GGKBBXX:5:1120:6654:47911,J00121:27:H3GGKBBXX:5:2226:25327:42495,J00121:27:H3GGKBBXX:5:2221:14823:28622,J00121:27:H3GGKBBXX:5:1213:28919:4901,J00121:27:H3GGKBBXX:5:2215:14407:47032,J00121:27:H3GGKBBXX:5:1222:15767:29976,J00121:27:H3GGKBBXX:5:2203:9374:33914,J00121:27:H3GGKBBXX:5:2213:19887:29835,J00121:27:H3GGKBBXX:5:2214:22942:33440;sequence=TATAGTTTGATAAATAATTTATAACATCTGACTCCTAATTATTATTACAAAATAATGTAAAAATAAAAAAAATGATAG;start=65261;subtype=IES;support_ref=124;support_variant=19;type=IES;
scaffold51_101_with_IES	MILORD	internal_eliminated_sequence	65263	65338	.	.	.	ID=MILORD.101.65263.65338;Name=MILORD.101.65263.65338;bounded_by_ta=TRUE;common_boundary=RIGHT;end=65338;ies_id=IESPGM.PTET51.1.101.63620;ies_left_dist=-2;ies_min_dist=0;ies_right_dist=0;junction_seq=atttaattgaatgtaTAattaaatgccaattt;read_names=J00121:27:H3GGKBBXX:5:1219:3254:29466;sequence=TAGTTTGATAAATAATTTATAACATCTGACTCCTAATTATTATTACAAAATAATGTAAAAATAAAAAAAATGATAG;start=65263;subtype=PARTIAL_INTERNAL;support_ref=60;support_variant=1;type=ALTERNATIVE;
scaffold51_101_with_IES	MILORD	internal_eliminated_sequence	65807	65903	.	.	.	ID=MILORD.101.65807.65903;Name=MILORD.101.65807.65903;bounded_by_ta=TRUE;common_boundary=Both;end=65903;ies_id=IESPGM.PTET51.1.101.64088;ies_left_dist=0;ies_min_dist=0;ies_right_dist=0;junction_seq=catgctagaaataacTAgaaaaaatgcattta;read_names=J00121:27:H3GGKBBXX:5:2214:15168:20568,J00121:27:H3GGKBBXX:5:2213:19674:19689,J00121:27:H3GGKBBXX:5:2125:9546:27496,J00121:27:H3GGKBBXX:5:1126:9790:42724,J00121:27:H3GGKBBXX:5:1222:19583:26599,J00121:27:H3GGKBBXX:5:2223:6228:17597,J00121:27:H3GGKBBXX:5:2214:6857:5042,J00121:27:H3GGKBBXX:5:1128:24627:12867,J00121:27:H3GGKBBXX:5:1105:23429:14660,J00121:27:H3GGKBBXX:5:1218:24342:19759,J00121:27:H3GGKBBXX:5:2117:10328:16049,J00121:27:H3GGKBBXX:5:2219:14600:3864,J00121:27:H3GGKBBXX:5:2119:19573:33615,J00121:27:H3GGKBBXX:5:2215:11079:22520,J00121:27:H3GGKBBXX:5:2207:2169:39154,J00121:27:H3GGKBBXX:5:1214:20679:45625,J00121:27:H3GGKBBXX:5:2203:10460:13429,J00121:27:H3GGKBBXX:5:2213:6614:13658,J00121:27:H3GGKBBXX:5:2104:10186:9649,J00121:27:H3GGKBBXX:5:1124:14834:11653,J00121:27:H3GGKBBXX:5:2215:23135:14502,J00121:27:H3GGKBBXX:5:1211:25560:18177,J00121:27:H3GGKBBXX:5:1113:6776:38873,J00121:27:H3GGKBBXX:5:2104:8420:23575,J00121:27:H3GGKBBXX:5:2101:4827:22274,J00121:27:H3GGKBBXX:5:2207:18649:48896,J00121:27:H3GGKBBXX:5:1208:9729:34495,J00121:27:H3GGKBBXX:5:2228:12560:37994,J00121:27:H3GGKBBXX:5:2112:21501:48632,J00121:27:H3GGKBBXX:5:1216:17777:19531,J00121:27:H3GGKBBXX:5:1124:9780:13904,J00121:27:H3GGKBBXX:5:1123:19329:46205,J00121:27:H3GGKBBXX:5:2216:28077:14977,J00121:27:H3GGKBBXX:5:2202:21755:34969,J00121:27:H3GGKBBXX:5:1125:7760:3864,J00121:27:H3GGKBBXX:5:2207:10023:11794,J00121:27:H3GGKBBXX:5:2117:2270:30046,J00121:27:H3GGKBBXX:5:2104:8460:23645,J00121:27:H3GGKBBXX:5:1116:12215:21535,J00121:27:H3GGKBBXX:5:2119:23470:28375,J00121:27:H3GGKBBXX:5:2125:28219:30837,J00121:27:H3GGKBBXX:5:2228:11282:16084,J00121:27:H3GGKBBXX:5:1211:2960:7187,J00121:27:H3GGKBBXX:5:2118:14925:42267;sequence=TACAGTATATATTTTAGATTATCTAAATTTCTTCATTATTTTCTATTTTCTGATTGCAATTAATTCTAAATATTTAAAAAAATATATTTAAGATCTG;start=65807;subtype=IES;support_ref=0;support_variant=44;type=IES;
scaffold51_101_with_IES	MILORD	internal_eliminated_sequence	68767	68863	.	.	.	ID=MILORD.101.68767.68863;Name=MILORD.101.68767.68863;bounded_by_ta=TRUE;common_boundary=None;end=68863;ies_id=IESPGM.PTET51.1.101.68933;ies_left_dist=1982;ies_min_dist=1963;ies_right_dist=1963;junction_seq=aacataacatcattaTAtaataattctttatg;read_names=J00121:27:H3GGKBBXX:5:2128:29904:11882,J00121:27:H3GGKBBXX:5:2207:15696:15856;sequence=TATTGAAATAATGGTTTTTAAATTAGTTTATTTTTCACATAAAACTTATTTCTATATATAATTTAATATAATAAAAATCTCTAAAACTCTTCAACCT;start=68767;subtype=MAC;support_ref=200;support_variant=2;type=CRYPTIC;
scaffold51_101_with_IES	MILORD	internal_eliminated_sequence	70749	70826	.	.	.	ID=MILORD.101.70749.70826;Name=MILORD.101.70749.70826;bounded_by_ta=TRUE;common_boundary=Both;end=70826;ies_id=IESPGM.PTET51.1.101.68933;ies_left_dist=0;ies_min_dist=0;ies_right_dist=0;junction_seq=gttttaaagaggcatTAaatttaaatcgttta;read_names=J00121:27:H3GGKBBXX:5:2109:12499:30714,J00121:27:H3GGKBBXX:5:2218:14387:16858,J00121:27:H3GGKBBXX:5:1221:1844:1525,J00121:27:H3GGKBBXX:5:2111:10439:6642,J00121:27:H3GGKBBXX:5:2227:3559:26301,J00121:27:H3GGKBBXX:5:2106:21927:15645,J00121:27:H3GGKBBXX:5:1224:23581:33000,J00121:27:H3GGKBBXX:5:1202:12763:1384,J00121:27:H3GGKBBXX:5:2201:28047:3776,J00121:27:H3GGKBBXX:5:1218:4442:1701,J00121:27:H3GGKBBXX:5:1218:4432:1683,J00121:27:H3GGKBBXX:5:2207:16944:28674,J00121:27:H3GGKBBXX:5:1220:5284:41423,J00121:27:H3GGKBBXX:5:2216:31121:7416,J00121:27:H3GGKBBXX:5:2206:21552:21254,J00121:27:H3GGKBBXX:5:2103:9516:16717,J00121:27:H3GGKBBXX:5:1104:24556:26353,J00121:27:H3GGKBBXX:5:2201:7608:8418,J00121:27:H3GGKBBXX:5:1111:13047:17597,J00121:27:H3GGKBBXX:5:2202:12418:47137,J00121:27:H3GGKBBXX:5:1219:8126:5024,J00121:27:H3GGKBBXX:5:1102:3498:39629,J00121:27:H3GGKBBXX:5:2123:24058:43005,J00121:27:H3GGKBBXX:5:1227:25124:16155,J00121:27:H3GGKBBXX:5:1119:24667:14555,J00121:27:H3GGKBBXX:5:1226:16224:19197,J00121:27:H3GGKBBXX:5:2103:29620:46803,J00121:27:H3GGKBBXX:5:2110:27600:46926,J00121:27:H3GGKBBXX:5:2220:23439:15346,J00121:27:H3GGKBBXX:5:1219:26098:32297,J00121:27:H3GGKBBXX:5:1203:6654:7363,J00121:27:H3GGKBBXX:5:2227:24018:45924,J00121:27:H3GGKBBXX:5:1123:17005:46926,J00121:27:H3GGKBBXX:5:1116:18406:38064,J00121:27:H3GGKBBXX:5:2114:23723:16612,J00121:27:H3GGKBBXX:5:1115:27976:8295,J00121:27:H3GGKBBXX:5:1211:11079:4549;sequence=TACAGTTAGAAATTAATAGAAATATTTAGGAAGTAAAGAATCTTATAAAATAAATATAAAAATTATATAAATTGTCCA;start=70749;subtype=IES;support_ref=8;support_variant=37;type=IES;
scaffold51_101_with_IES	MILORD	internal_eliminated_sequence	72168	72267	.	.	.	ID=MILORD.101.72168.72267;Name=MILORD.101.72168.72267;bounded_by_ta=TRUE;common_boundary=Both;end=72267;ies_id=IESPGM.PTET51.1.101.70274;ies_left_dist=0;ies_min_dist=0;ies_right_dist=0;junction_seq=gctaacatcaatttgTAgaaggaaaacatcaa;read_names=J00121:27:H3GGKBBXX:5:2219:12317:7082,J00121:27:H3GGKBBXX:5:1219:3031:17614,J00121:27:H3GGKBBXX:5:2211:28666:41176,J00121:27:H3GGKBBXX:5:1128:25489:41475,J00121:27:H3GGKBBXX:5:1106:17188:32332,J00121:27:H3GGKBBXX:5:1116:21836:6273,J00121:27:H3GGKBBXX:5:1102:25276:48983,J00121:27:H3GGKBBXX:5:1101:17259:45080,J00121:27:H3GGKBBXX:5:2218:13951:34073,J00121:27:H3GGKBBXX:5:2111:18822:22221,J00121:27:H3GGKBBXX:5:2119:3123:25474,J00121:27:H3GGKBBXX:5:2108:9008:39400,J00121:27:H3GGKBBXX:5:1127:16965:45871,J00121:27:H3GGKBBXX:5:1105:10795:21430,J00121:27:H3GGKBBXX:5:2207:13250:28569,J00121:27:H3GGKBBXX:5:2107:17300:31540,J00121:27:H3GGKBBXX:5:2222:12134:27479,J00121:27:H3GGKBBXX:5:1219:24353:26248,J00121:27:H3GGKBBXX:5:1105:24485:6783,J00121:27:H3GGKBBXX:5:2210:5223:23522,J00121:27:H3GGKBBXX:5:1104:28229:41088,J00121:27:H3GGKBBXX:5:2207:28107:34442,J00121:27:H3GGKBBXX:5:1105:10622:24964,J00121:27:H3GGKBBXX:5:2226:15300:36974,J00121:27:H3GGKBBXX:5:1115:17634:33985,J00121:27:H3GGKBBXX:5:1125:24972:48456,J00121:27:H3GGKBBXX:5:1220:2920:23118,J00121:27:H3GGKBBXX:5:2123:25479:8506,J00121:27:H3GGKBBXX:5:2119:14844:9104,J00121:27:H3GGKBBXX:5:2202:20780:42003,J00121:27:H3GGKBBXX:5:2209:15432:37097,J00121:27:H3GGKBBXX:5:2108:11373:16102,J00121:27:H3GGKBBXX:5:1219:8237:4057,J00121:27:H3GGKBBXX:5:2201:24962:21395,J00121:27:H3GGKBBXX:5:1105:20821:31628,J00121:27:H3GGKBBXX:5:1126:16153:39682,J00121:27:H3GGKBBXX:5:1222:16112:2791,J00121:27:H3GGKBBXX:5:1121:19948:7504,J00121:27:H3GGKBBXX:5:2111:16082:41071,J00121:27:H3GGKBBXX:5:1213:14164:7363,J00121:27:H3GGKBBXX:5:2122:29386:12286,J00121:27:H3GGKBBXX:5:1103:15067:25175,J00121:27:H3GGKBBXX:5:1228:16254:9227,J00121:27:H3GGKBBXX:5:2207:18446:29483,J00121:27:H3GGKBBXX:5:1222:12094:46715,J00121:27:H3GGKBBXX:5:1105:16884:11407,J00121:27:H3GGKBBXX:5:2106:26058:39119,J00121:27:H3GGKBBXX:5:1224:20253:35673,J00121:27:H3GGKBBXX:5:1202:15463:25158,J00121:27:H3GGKBBXX:5:2125:6187:28323,J00121:27:H3GGKBBXX:5:1205:26524:43128,J00121:27:H3GGKBBXX:5:2210:25114:11390,J00121:27:H3GGKBBXX:5:2111:16944:41159,J00121:27:H3GGKBBXX:5:2109:21257:42196,J00121:27:H3GGKBBXX:5:1116:12418:41299,J00121:27:H3GGKBBXX:5:2202:21816:39998,J00121:27:H3GGKBBXX:5:2226:13829:7838,J00121:27:H3GGKBBXX:5:2212:4858:35128,J00121:27:H3GGKBBXX:5:2205:3336:4391,J00121:27:H3GGKBBXX:5:2104:14448:35532,J00121:27:H3GGKBBXX:5:1204:12053:28885;sequence=TATAGACGATTAACCAATTATTATTAAATTAAATTTCTAATTAATATATTACAATTGTTATTTATCAAATGAAATAGTAAATAAATTCTATGAATTATTG;start=72168;subtype=IES;support_ref=2;support_variant=61;type=IES;
scaffold51_101_with_IES	MILORD	internal_eliminated_sequence	74960	75047	.	.	.	ID=MILORD.101.74960.75047;Name=MILORD.101.74960.75047;bounded_by_ta=TRUE;common_boundary=Both;end=75047;ies_id=IESPGM.PTET51.1.101.72966;ies_left_dist=0;ies_min_dist=0;ies_right_dist=0;junction_seq=taatactatattagtTAgctgaaagaataaag;read_names=J00121:27:H3GGKBBXX:5:1222:8775:9596,J00121:27:H3GGKBBXX:5:1120:6197:23382,J00121:27:H3GGKBBXX:5:1104:18406:17948,J00121:27:H3GGKBBXX:5:2106:4493:33897,J00121:27:H3GGKBBXX:5:1107:19086:3442,J00121:27:H3GGKBBXX:5:2222:9191:32121,J00121:27:H3GGKBBXX:5:1206:28818:38732,J00121:27:H3GGKBBXX:5:1227:4107:17825,J00121:27:H3GGKBBXX:5:1211:22485:38592,J00121:27:H3GGKBBXX:5:1116:20172:20656,J00121:27:H3GGKBBXX:5:2106:13443:2598,J00121:27:H3GGKBBXX:5:2208:9871:47823,J00121:27:H3GGKBBXX:5:1113:30776:24964,J00121:27:H3GGKBBXX:5:2225:19837:21412,J00121:27:H3GGKBBXX:5:1119:11160:11266,J00121:27:H3GGKBBXX:5:2104:5091:47172,J00121:27:H3GGKBBXX:5:2226:2432:42601,J00121:27:H3GGKBBXX:5:1123:26372:9244,J00121:27:H3GGKBBXX:5:1110:27458:10422,J00121:27:H3GGKBBXX:5:2221:13667:30732,J00121:27:H3GGKBBXX:5:2214:21501:48561,J00121:27:H3GGKBBXX:5:2218:1783:4760,J00121:27:H3GGKBBXX:5:1122:19969:41299,J00121:27:H3GGKBBXX:5:1203:15514:45924,J00121:27:H3GGKBBXX:5:2227:6542:12761,J00121:27:H3GGKBBXX:5:1115:14184:27549,J00121:27:H3GGKBBXX:5:2123:26565:9192,J00121:27:H3GGKBBXX:5:1115:22019:42143,J00121:27:H3GGKBBXX:5:1222:19918:16770,J00121:27:H3GGKBBXX:5:2201:12510:3301,J00121:27:H3GGKBBXX:5:1116:14935:46997,J00121:27:H3GGKBBXX:5:2219:13169:34969,J00121:27:H3GGKBBXX:5:1123:29579:23135,J00121:27:H3GGKBBXX:5:1205:17310:24982,J00121:27:H3GGKBBXX:5:2218:14976:26283,J00121:27:H3GGKBBXX:5:1215:26352:47295,J00121:27:H3GGKBBXX:5:1219:9475:15276,J00121:27:H3GGKBBXX:5:1125:21186:32226,J00121:27:H3GGKBBXX:5:1112:27691:14906,J00121:27:H3GGKBBXX:5:2216:20182:10757,J00121:27:H3GGKBBXX:5:1111:16833:15469,J00121:27:H3GGKBBXX:5:1115:15473:27989,J00121:27:H3GGKBBXX:5:1218:12286:18071,J00121:27:H3GGKBBXX:5:1124:13281:6501,J00121:27:H3GGKBBXX:5:1112:19573:12867,J00121:27:H3GGKBBXX:5:1228:24444:27109,J00121:27:H3GGKBBXX:5:1107:28381:19654;sequence=TACAGTCGGGATTATAGATTTATTAATTCATATCATTAATAATCCTAAATTATTATTTATATATAAAAATTATAATTCAATTTGATTG;start=74960;subtype=IES;support_ref=0;support_variant=47;type=IES;
scaffold51_101_with_IES	MILORD	internal_eliminated_sequence	76205	76261	.	.	.	ID=MILORD.101.76205.76261;Name=MILORD.101.76205.76261;bounded_by_ta=TRUE;common_boundary=Both;end=76261;ies_id=IESPGM.PTET51.1.101.74123;ies_left_dist=0;ies_min_dist=0;ies_right_dist=0;junction_seq=tataatttatcgaatTAagatctaaataatag;read_names=J00121:27:H3GGKBBXX:5:1228:28351:33914,J00121:27:H3GGKBBXX:5:2115:32055:46381,J00121:27:H3GGKBBXX:5:2203:15047:7943,J00121:27:H3GGKBBXX:5:2227:30411:6431,J00121:27:H3GGKBBXX:5:2113:4259:18335,J00121:27:H3GGKBBXX:5:1212:15676:23346,J00121:27:H3GGKBBXX:5:1221:11292:27004,J00121:27:H3GGKBBXX:5:1210:12256:20551,J00121:27:H3GGKBBXX:5:2210:30502:19566,J00121:27:H3GGKBBXX:5:2119:11951:44289,J00121:27:H3GGKBBXX:5:1120:14590:5956,J00121:27:H3GGKBBXX:5:2125:24616:30749,J00121:27:H3GGKBBXX:5:2223:19755:44974,J00121:27:H3GGKBBXX:5:1225:7385:12638,J00121:27:H3GGKBBXX:5:1221:17614:19671,J00121:27:H3GGKBBXX:5:2104:22120:26213,J00121:27:H3GGKBBXX:5:2111:24038:43146,J00121:27:H3GGKBBXX:5:1112:25814:27443,J00121:27:H3GGKBBXX:5:2220:20588:11847,J00121:27:H3GGKBBXX:5:2225:12966:17034,J00121:27:H3GGKBBXX:5:1223:22120:8945,J00121:27:H3GGKBBXX:5:1111:23196:33949,J00121:27:H3GGKBBXX:5:1210:24150:40209,J00121:27:H3GGKBBXX:5:2101:27417:24595,J00121:27:H3GGKBBXX:5:1205:17320:14203,J00121:27:H3GGKBBXX:5:1113:9709:48702,J00121:27:H3GGKBBXX:5:2221:23307:15610,J00121:27:H3GGKBBXX:5:2214:27691:10616,J00121:27:H3GGKBBXX:5:1102:18670:5816,J00121:27:H3GGKBBXX:5:1222:26291:15188,J00121:27:H3GGKBBXX:5:1104:7354:37871,J00121:27:H3GGKBBXX:5:1209:20050:4233;sequence=TACAGTATAAATATTAACAAAATTACATATTTTAGCAAATAATTTATAAATTTAGTG;start=76205;subtype=IES;support_ref=56;support_variant=32;type=IES;
scaffold51_101_with_IES	MILORD	internal_eliminated_sequence	79107	79193	.	.	.	ID=MILORD.101.79107.79193;Name=MILORD.101.79107.79193;bounded_by_ta=TRUE;common_boundary=Both;end=79193;ies_id=IESPGM.PTET51.1.101.76968;ies_left_dist=0;ies_min_dist=0;ies_right_dist=0;junction_seq=ttgttggatcaatgaTAccagccttgatcata;read_names=J00121:27:H3GGKBBXX:5:1222:12337:6308,J00121:27:H3GGKBBXX:5:1214:14083:8312,J00121:27:H3GGKBBXX:5:1110:5954:42161,J00121:27:H3GGKBBXX:5:1209:23602:27514,J00121:27:H3GGKBBXX:5:1226:25672:40315,J00121:27:H3GGKBBXX:5:1204:16001:21377,J00121:27:H3GGKBBXX:5:2116:10196:14273,J00121:27:H3GGKBBXX:5:2122:22962:18212,J00121:27:H3GGKBBXX:5:1118:21156:46592,J00121:27:H3GGKBBXX:5:2214:21176:45572,J00121:27:H3GGKBBXX:5:1127:8623:21571,J00121:27:H3GGKBBXX:5:2207:24921:33598,J00121:27:H3GGKBBXX:5:1202:10510:17737,J00121:27:H3GGKBBXX:5:1225:6400:33826,J00121:27:H3GGKBBXX:5:1121:6827:2457,J00121:27:H3GGKBBXX:5:1121:6614:2545,J00121:27:H3GGKBBXX:5:2214:18385:31593,J00121:27:H3GGKBBXX:5:1214:13951:8365,J00121:27:H3GGKBBXX:5:1123:17634:39119;sequence=TAAAGTGATTATTAAAATATTTTTGATAATCTTAAAATTCTGTATTTAAATATCCAATCTTAATTACATAATAATAACTCATCACTG;start=79107;subtype=IES;support_ref=38;support_variant=19;type=IES;
scaffold51_101_with_IES	MILORD	internal_eliminated_sequence	82834	82934	.	.	.	ID=MILORD.101.82834.82934;Name=MILORD.101.82834.82934;bounded_by_ta=TRUE;common_boundary=Both;end=82934;ies_id=IESPGM.PTET51.1.101.80608;ies_left_dist=0;ies_min_dist=0;ies_right_dist=0;junction_seq=catatattgtgcagaTAtcagtcaatttcatg;read_names=J00121:27:H3GGKBBXX:5:1128:9039:16840,J00121:27:H3GGKBBXX:5:2116:20029:12568,J00121:27:H3GGKBBXX:5:1210:10906:34741,J00121:27:H3GGKBBXX:5:1225:25002:21360,J00121:27:H3GGKBBXX:5:2103:8349:14168,J00121:27:H3GGKBBXX:5:2207:31568:6747,J00121:27:H3GGKBBXX:5:2119:18467:22731,J00121:27:H3GGKBBXX:5:1116:18923:47401,J00121:27:H3GGKBBXX:5:2225:5375:26388,J00121:27:H3GGKBBXX:5:2214:28564:42231,J00121:27:H3GGKBBXX:5:2204:27793:34495,J00121:27:H3GGKBBXX:5:1110:19218:10247,J00121:27:H3GGKBBXX:5:1227:21379:17298,J00121:27:H3GGKBBXX:5:1116:13585:15821,J00121:27:H3GGKBBXX:5:2222:22303:42812,J00121:27:H3GGKBBXX:5:1220:29082:11759,J00121:27:H3GGKBBXX:5:1116:9496:8418,J00121:27:H3GGKBBXX:5:2102:30675:31611,J00121:27:H3GGKBBXX:5:1211:16802:41968,J00121:27:H3GGKBBXX:5:1108:15838:42407,J00121:27:H3GGKBBXX:5:2226:11637:8013,J00121:27:H3GGKBBXX:5:2109:24901:26072,J00121:27:H3GGKBBXX:5:1104:25073:16629,J00121:27:H3GGKBBXX:5:2227:24444:20181,J00121:27:H3GGKBBXX:5:2227:8816:33369,J00121:27:H3GGKBBXX:5:2221:18558:23171,J00121:27:H3GGKBBXX:5:1212:8349:6114,J00121:27:H3GGKBBXX:5:1216:11312:1508,J00121:27:H3GGKBBXX:5:1221:18304:42776,J00121:27:H3GGKBBXX:5:1205:4422:17597,J00121:27:H3GGKBBXX:5:1223:31000:32525,J00121:27:H3GGKBBXX:5:1122:22191:28164,J00121:27:H3GGKBBXX:5:1123:21024:30890,J00121:27:H3GGKBBXX:5:2215:9820:40104,J00121:27:H3GGKBBXX:5:2118:11322:22977,J00121:27:H3GGKBBXX:5:1106:8521:16331,J00121:27:H3GGKBBXX:5:2224:20882:1595,J00121:27:H3GGKBBXX:5:1205:24505:32631,J00121:27:H3GGKBBXX:5:1113:22293:22643,J00121:27:H3GGKBBXX:5:2223:11525:2721,J00121:27:H3GGKBBXX:5:2117:7953:48720,J00121:27:H3GGKBBXX:5:1113:7852:20129,J00121:27:H3GGKBBXX:5:2107:8349:39594,J00121:27:H3GGKBBXX:5:2210:27945:12990,J00121:27:H3GGKBBXX:5:1106:2788:3758,J00121:27:H3GGKBBXX:5:2220:10328:26177,J00121:27:H3GGKBBXX:5:2217:13941:21254,J00121:27:H3GGKBBXX:5:1125:26646:22274,J00121:27:H3GGKBBXX:5:1207:17665:33580,J00121:27:H3GGKBBXX:5:2228:18274:29606,J00121:27:H3GGKBBXX:5:1220:21673:46188,J00121:27:H3GGKBBXX:5:2102:4290:16207,J00121:27:H3GGKBBXX:5:1105:16204:17579,J00121:27:H3GGKBBXX:5:1113:26646:41229,J00121:27:H3GGKBBXX:5:2119:18548:44605,J00121:27:H3GGKBBXX:5:2103:14255:26336,J00121:27:H3GGKBBXX:5:2118:28554:27549,J00121:27:H3GGKBBXX:5:2228:15199:45695,J00121:27:H3GGKBBXX:5:1119:10044:22907,J00121:27:H3GGKBBXX:5:1225:15240:30468,J00121:27:H3GGKBBXX:5:1120:3894:6906,J00121:27:H3GGKBBXX:5:2126:25550:39400,J00121:27:H3GGKBBXX:5:1118:18355:7310,J00121:27:H3GGKBBXX:5:1225:20334:3846,J00121:27:H3GGKBBXX:5:2125:1661:32086,J00121:27:H3GGKBBXX:5:1114:9699:10106,J00121:27:H3GGKBBXX:5:1127:27214:9860;sequence=TACAGGTTTAAAATATTGATTATTATATTTTATTATTCTTTAAAAATAATCTAATTATTTAGGATTTAGATTAAAATATAAAAAAATTAATATAATTACTT;start=82834;subtype=IES;support_ref=0;support_variant=67;type=IES;
scaffold51_101_with_IES	MILORD	internal_eliminated_sequence	84390	84443	.	.	.	ID=MILORD.101.84390.84443;Name=MILORD.101.84390.84443;bounded_by_ta=TRUE;common_boundary=Both;end=84443;ies_id=IESPGM.PTET51.1.101.82063;ies_left_dist=0;ies_min_dist=0;ies_right_dist=0;junction_seq=attctcccattgtctTAtaatatagaatattt;read_names=J00121:27:H3GGKBBXX:5:2208:21602:17509,J00121:27:H3GGKBBXX:5:2101:14966:31224,J00121:27:H3GGKBBXX:5:2202:27255:12110,J00121:27:H3GGKBBXX:5:2105:31842:17632,J00121:27:H3GGKBBXX:5:1217:17208:24911,J00121:27:H3GGKBBXX:5:1120:24748:39734,J00121:27:H3GGKBBXX:5:2208:21673:17526,J00121:27:H3GGKBBXX:5:1219:2696:23153,J00121:27:H3GGKBBXX:5:1121:26068:7416,J00121:27:H3GGKBBXX:5:1118:11241:6941,J00121:27:H3GGKBBXX:5:2119:21420:2070,J00121:27:H3GGKBBXX:5:1228:13393:43409,J00121:27:H3GGKBBXX:5:1117:17482:40121,J00121:27:H3GGKBBXX:5:1115:8562:28217,J00121:27:H3GGKBBXX:5:1109:8055:37677,J00121:27:H3GGKBBXX:5:1103:19542:25193,J00121:27:H3GGKBBXX:5:1223:7760:34811,J00121:27:H3GGKBBXX:5:2101:3955:6906,J00121:27:H3GGKBBXX:5:1215:18964:23276,J00121:27:H3GGKBBXX:5:2101:9039:26863,J00121:27:H3GGKBBXX:5:1104:10460:4321,J00121:27:H3GGKBBXX:5:2124:10703:23452,J00121:27:H3GGKBBXX:5:2128:27844:32965,J00121:27:H3GGKBBXX:5:1209:24830:34354,J00121:27:H3GGKBBXX:5:1209:4239:6343,J00121:27:H3GGKBBXX:5:2218:11282:21782,J00121:27:H3GGKBBXX:5:1110:18944:37589,J00121:27:H3GGKBBXX:5:2204:17594:46645,J00121:27:H3GGKBBXX:5:1216:9861:47630,J00121:27:H3GGKBBXX:5:1217:22617:5587,J00121:27:H3GGKBBXX:5:1109:22861:43427,J00121:27:H3GGKBBXX:5:1125:15940:3055,J00121:27:H3GGKBBXX:5:2119:23460:17843,J00121:27:H3GGKBBXX:5:1116:3569:1173,J00121:27:H3GGKBBXX:5:1210:18497:22538,J00121:27:H3GGKBBXX:5:1123:18670:11055,J00121:27:H3GGKBBXX:5:2118:8308:27742,J00121:27:H3GGKBBXX:5:2109:16630:43146,J00121:27:H3GGKBBXX:5:1203:16904:22731,J00121:27:H3GGKBBXX:5:2103:19004:1543,J00121:27:H3GGKBBXX:5:1207:18751:27338;sequence=TACAATCTAACTTAATATATTATTTAATTTAATATCTAATTAAAATTATAAGTG;start=84390;subtype=IES;support_ref=3;support_variant=41;type=IES;
scaffold51_101_with_IES	MILORD	internal_eliminated_sequence	85538	88478	.	.	.	ID=MILORD.101.85538.88478;Name=MILORD.101.85538.88478;bounded_by_ta=TRUE;common_boundary=None;end=88478;ies_id=IESPGM.PTET51.1.101.85360;ies_left_dist=2559;ies_min_dist=356;ies_right_dist=-356;junction_seq=attttattatcattaTAtaattataattatat;read_names=J00121:27:H3GGKBBXX:5:1104:23713:6853;sequence=TATAAGCTTCTTAATAGAATTAGATAAATAGTTTCAAATACTCATAATATATTAGTTTATTGATTGCTAATTAAGTTTTGAGGAGGTAGTAACAGTGGAAATCTTATAACATCCCTATTAATAATAATTTAAAAGTGGACTAAGTTTTGGATAAGCTAATTTCAGATTTGAAATATTAATTTCTCTTAATTCCTCATTTATTTTAAATGAATCTCTTCATAATAGATTTTAATATTATGCTTACTTGTTTTTATCATCATATCCACAATTTGAATTACATTCAGGGTAATTAATCAGATAATGATGATTATTCTTGAAAAGAATATATTTATTATTAATAAATTTGTCAAAATATATAATTAAGTATGAGTGCCATCATGTCTCTATAATAATTAGACTAGTTACCAAGGGATTTTATCAAAAGAAAAATCCAGATCAACCTAGAATGTACAAACAAGTATTAATAAAAATAGAAACCAAGTATAAGGTTATTGAAGAAGCAGTTCAGCTGTTAGAATGGAAGATTACTCCTTCAGATATTGAATGCCATATCTTTTGGAAAGATACCTATGTAACTGATGAAGAATATCGTCGTTTATTACCATACTAGAGAATTAATCATTTTCCTGGATCGTATATGTTAGGCAAAAAGAATGAGCTATGTCGTAATTTGAATAGAATGCGGAAAATGTTTCCTGATGATTATGATTTCTTCCCAAGAACATGGCAATTACCTTATTAAAGTGAAGAGGTCAGATAAAAATAAGGAACAGGAATCTTTATTGTGAAACCAGAAGCAAATTGCCAAGGCAGAGGGATATTTCTAACCAAAAAGCTGGATCCCTTTCTTGATAAGCACTACGTTGTATAAGAATATCTAAGTAATCCATATTTAATAGATGGATTGAAATTTGATCTAAGGTATAAATTTATATAAATGCAGAATCTATGTACTCCTAAAGTCTATCTATCCATTGAAGATATTTATGTATCAAGAGGGTCTCGCAAGGTTTTCAACCAAAAAATATGTAAAGCCTTAAAAGAAAAACCTAGGCAGTGTTACAATGCATTTGACCAACTATGCTATCAATAAAAGAAGCAAAGAGTTTATATTCAATAATGACACTAATAATGATGATGTTGGACATAAAAGATCTCTGACATCTGTATTGAAAGTAATAATATTAAGTATTTAAAGTATTTGCAAGATCAAGGTCAAGATGTAAAATAATTAATAAATCAAATCAAACAAGTGATAGTTAAGACTATTTAAAGTGTTTAAGGAGAATTATCTCATCTATATAGATCATAATAACATAATAATGATGGGATTGAATAGTGTTTTGAGTTATTTGGATTTGATATTCTTTTAGATTCTTCACTTAAACCTTGGTTACTTGAAGTCAATCACACTCCTTCATTTTCTACTGATACACCATTAGATAAATTAATCAAAAGGAATCTGATCAGGGATACTTTGATTCTTTTAGATGTTAAAAATAAACCTAAAAAAATATACTTAGAATAGAAAAGAGCTCCTGTTTATTAGAGGCCGATCAAAATGAGTTTAGAAGAAAAAGAGAAATAATCAGCTAAGATGAGTCATTTTGAAGAAAATCACTTAAATGGTTACATCAAAATATATCCTGATGAGGTATTGTATAAAATTTATTTGAGATTTCTCATTATTAAATTTAGATTAAATTGTACAGAATAACATTTTATATTTTTGGTTTGATTTTTTTTTTTATTTTTTTTTAATAAAATGGATTATCAAAATTATATAATGATGTTTAACAGCAATATGACATGTTAACTCAAATAGACTAACAAATATTTTTTATAAACCATAAGAGTATTCAATAGATTTTTGAAATTTTACAACCTCATCAGTATCCCATGTAAACTCATCAGTTTTTATTCTTTTTTTCATTAAATAAAATTAAAAATTGATCTCAAATGCACTGTAACATTCCTCCTAAAAATCCTTAATTTATTAATTAAACAACAATACATTAATATCTATTAACAGGTAGAATAAAGATTACTATGAATAATTTATGCCTCCCAAACCTAAAGAAAGAGAGAATAGAGAGAGTGTGATCATTCAATAGCTTGATTAATTTAAGAATGTAGAAAGAGCAATAAAAAGCTAGGCTGAAGTTAAACTTCCATAATAGAAGAAGAATGCCAAAAGATTATCTACTAACTAGTCTTTCAGTGATTTGGATGGTCAGTCTTTATAATAATTAACAGGAAGAAATATTGTAATTCCCTAAACTAGAACCACTTCTTAATAACGTCCTTTTAGTAGTATTACAACAATAAATAGAACAATAAGCGCTGTTAGAAAGGCTGCCTTAGCGAATTAATACTACAATTTAAATCAATCTTAAAATTAAAAAAGACTAGTTTATCCTCCACCAGTAGAACTTCCCCCAAAACCTGTTTACAAAATGATTCCAATTAAAACTTTTAGTTTCTAGAAAATCGAAAATAGTCAGAAAAATGAATGAAACAGATTAACGTACTTTATATTTATATGTTATTATTATTTATTATAAATAAAAAGGACAATTTTATGATACATTTCTAGTAATGCTTAATGTTATATTTTATAAGTAGAGCAAAAACTTAATTGATTTCAGGTAAGTAAAAGAAAGCAACAATTTTGTATGCACATAAATAGAAGAGTTTATTATTTTAATCAGTATTAATATTGTAAAATAATAAAGGATAGATTTAAAAATAAAGCTCCTTGATAATTTAATTAATTTATAATTTATTTGATTAACTCTATTAAATCAATTATAAAGAAATATGAAATATACTCCAATTTTAATTAAAATACAAATGGTAAATTATATAGTTAAAATATATGCTTTTGATCTGAATATAATATTATTTATAAAATCAGTAATCTAAAACATTATTTTCTAAA;start=85538;subtype=EXTERNAL;support_ref=98;support_variant=1;type=ALTERNATIVE;
scaffold51_101_with_IES	MILORD	internal_eliminated_sequence	87193	87548	.	.	.	ID=MILORD.101.87193.87548;Name=MILORD.101.87193.87548;bounded_by_ta=TRUE;common_boundary=Both;end=87548;ies_id=IESPGM.PTET51.1.101.84812;ies_left_dist=0;ies_min_dist=0;ies_right_dist=0;junction_seq=tatatcctgatgaggTAcattaatatctatta;read_names=J00121:27:H3GGKBBXX:5:2108:17269:43972,J00121:27:H3GGKBBXX:5:1222:20466:14801,J00121:27:H3GGKBBXX:5:2210:26058:29413,J00121:27:H3GGKBBXX:5:2106:25986:27602,J00121:27:H3GGKBBXX:5:2218:25743:37238,J00121:27:H3GGKBBXX:5:1127:9008:36517,J00121:27:H3GGKBBXX:5:1214:13819:41616,J00121:27:H3GGKBBXX:5:2103:16620:46117,J00121:27:H3GGKBBXX:5:1217:15848:43093,J00121:27:H3GGKBBXX:5:1228:11830:30925,J00121:27:H3GGKBBXX:5:2102:20293:36552,J00121:27:H3GGKBBXX:5:1121:4239:29378,J00121:27:H3GGKBBXX:5:2211:10145:3283,J00121:27:H3GGKBBXX:5:2103:10287:29729,J00121:27:H3GGKBBXX:5:1222:25418:20920,J00121:27:H3GGKBBXX:5:1108:11617:10194,J00121:27:H3GGKBBXX:5:1210:22262:28991,J00121:27:H3GGKBBXX:5:2108:20760:4233,J00121:27:H3GGKBBXX:5:1207:26494:3793,J00121:27:H3GGKBBXX:5:2225:14296:9702,J00121:27:H3GGKBBXX:5:1208:24931:43708,J00121:27:H3GGKBBXX:5:2205:23470:32455,J00121:27:H3GGKBBXX:5:2119:5375:13306,J00121:27:H3GGKBBXX:5:2104:20385:32736,J00121:27:H3GGKBBXX:5:1125:6400:46944,J00121:27:H3GGKBBXX:5:2112:7182:33879,J00121:27:H3GGKBBXX:5:1214:23713:5763,J00121:27:H3GGKBBXX:5:1226:13453:17878,J00121:27:H3GGKBBXX:5:1219:8663:46399,J00121:27:H3GGKBBXX:5:1110:25733:2123,J00121:27:H3GGKBBXX:5:2117:29620:8295,J00121:27:H3GGKBBXX:5:2213:2027:11899,J00121:27:H3GGKBBXX:5:1103:4797:33369,J00121:27:H3GGKBBXX:5:1106:9628:4743,J00121:27:H3GGKBBXX:5:2206:26991:8348,J00121:27:H3GGKBBXX:5:1118:25327:16471,J00121:27:H3GGKBBXX:5:2209:10125:18300,J00121:27:H3GGKBBXX:5:2221:7141:1314,J00121:27:H3GGKBBXX:5:1122:10429:8910,J00121:27:H3GGKBBXX:5:1105:26179:39576,J00121:27:H3GGKBBXX:5:1217:10379:11425,J00121:27:H3GGKBBXX:5:1220:9567:12902,J00121:27:H3GGKBBXX:5:1127:17898:39787,J00121:27:H3GGKBBXX:5:2110:18000:22942,J00121:27:H3GGKBBXX:5:1227:10307:7046,J00121:27:H3GGKBBXX:5:2227:27194:21219,J00121:27:H3GGKBBXX:5:1223:24485:12445,J00121:27:H3GGKBBXX:5:1226:13261:18001,J00121:27:H3GGKBBXX:5:2107:10013:18036,J00121:27:H3GGKBBXX:5:1105:29417:42794,J00121:27:H3GGKBBXX:5:1126:18751:14537,J00121:27:H3GGKBBXX:5:2215:10825:10792,J00121:27:H3GGKBBXX:5:2222:21531:24525,J00121:27:H3GGKBBXX:5:1112:8663:28569;sequence=TATTGTATAAAATTTATTTGAGATTTCTCATTATTAAATTTAGATTAAATTGTACAGAATAACATTTTATATTTTTGGTTTGATTTTTTTTTTTATTTTTTTTTAATAAAATGGATTATCAAAATTATATAATGATGTTTAACAGCAATATGACATGTTAACTCAAATAGACTAACAAATATTTTTTATAAACCATAAGAGTATTCAATAGATTTTTGAAATTTTACAACCTCATCAGTATCCCATGTAAACTCATCAGTTTTTATTCTTTTTTTCATTAAATAAAATTAAAAATTGATCTCAAATGCACTGTAACATTCCTCCTAAAAATCCTTAATTTATTAATTAAACAACAA;start=87193;subtype=IES;support_ref=2;support_variant=54;type=IES;
scaffold51_101_with_IES	MILORD	internal_eliminated_sequence	87245	87504	.	.	.	ID=MILORD.101.87245.87504;Name=MILORD.101.87245.87504;bounded_by_ta=TRUE;common_boundary=None;end=87504;ies_id=IESPGM.PTET51.1.101.84812;ies_left_dist=-52;ies_min_dist=44;ies_right_dist=44;junction_seq=atttagattaaattgTAacattcctcctaaaa;read_names=J00121:27:H3GGKBBXX:5:2214:16802:31206,J00121:27:H3GGKBBXX:5:2113:30056:29835,J00121:27:H3GGKBBXX:5:2207:9252:7046,J00121:27:H3GGKBBXX:5:2120:27904:1560,J00121:27:H3GGKBBXX:5:1228:17969:20322;sequence=TACAGAATAACATTTTATATTTTTGGTTTGATTTTTTTTTTTATTTTTTTTTAATAAAATGGATTATCAAAATTATATAATGATGTTTAACAGCAATATGACATGTTAACTCAAATAGACTAACAAATATTTTTTATAAACCATAAGAGTATTCAATAGATTTTTGAAATTTTACAACCTCATCAGTATCCCATGTAAACTCATCAGTTTTTATTCTTTTTTTCATTAAATAAAATTAAAAATTGATCTCAAATGCACTG;start=87245;subtype=INTERNAL;support_ref=0;support_variant=5;type=ALTERNATIVE;
scaffold51_101_with_IES	MILORD	internal_eliminated_sequence	87245	87430	.	.	.	ID=MILORD.101.87245.87430;Name=MILORD.101.87245.87430;bounded_by_ta=TRUE;common_boundary=None;end=87430;ies_id=IESPGM.PTET51.1.101.84812;ies_left_dist=-52;ies_min_dist=52;ies_right_dist=118;junction_seq=atttagattaaattgTAtcccatgtaaactca;read_names=J00121:27:H3GGKBBXX:5:2208:22110:15891;sequence=TACAGAATAACATTTTATATTTTTGGTTTGATTTTTTTTTTTATTTTTTTTTAATAAAATGGATTATCAAAATTATATAATGATGTTTAACAGCAATATGACATGTTAACTCAAATAGACTAACAAATATTTTTTATAAACCATAAGAGTATTCAATAGATTTTTGAAATTTTACAACCTCATCAG;start=87245;subtype=INTERNAL;support_ref=0;support_variant=1;type=ALTERNATIVE;
scaffold51_101_with_IES	MILORD	internal_eliminated_sequence	88073	88478	.	.	.	ID=MILORD.101.88073.88478;Name=MILORD.101.88073.88478;bounded_by_ta=TRUE;common_boundary=None;end=88478;ies_id=IESPGM.PTET51.1.101.85360;ies_left_dist=24;ies_min_dist=24;ies_right_dist=-356;junction_seq=gattaacgtactttaTAtaattataattatat;read_names=J00121:27:H3GGKBBXX:5:1123:8684:35004;sequence=TATTTATATGTTATTATTATTTATTATAAATAAAAAGGACAATTTTATGATACATTTCTAGTAATGCTTAATGTTATATTTTATAAGTAGAGCAAAAACTTAATTGATTTCAGGTAAGTAAAAGAAAGCAACAATTTTGTATGCACATAAATAGAAGAGTTTATTATTTTAATCAGTATTAATATTGTAAAATAATAAAGGATAGATTTAAAAATAAAGCTCCTTGATAATTTAATTAATTTATAATTTATTTGATTAACTCTATTAAATCAATTATAAAGAAATATGAAATATACTCCAATTTTAATTAAAATACAAATGGTAAATTATATAGTTAAAATATATGCTTTTGATCTGAATATAATATTATTTATAAAATCAGTAATCTAAAACATTATTTTCTAAA;start=88073;subtype=EXTERNAL;support_ref=20;support_variant=1;type=ALTERNATIVE;
scaffold51_101_with_IES	MILORD	internal_eliminated_sequence	88087	88480	.	.	.	ID=MILORD.101.88087.88480;Name=MILORD.101.88087.88480;bounded_by_ta=TRUE;common_boundary=None;end=88480;ies_id=IESPGM.PTET51.1.101.85360;ies_left_dist=10;ies_min_dist=10;ies_right_dist=-358;junction_seq=atatttatatgttatTAattataattatatat;read_names=J00121:27:H3GGKBBXX:5:1123:27488:34459;sequence=TATTATTTATTATAAATAAAAAGGACAATTTTATGATACATTTCTAGTAATGCTTAATGTTATATTTTATAAGTAGAGCAAAAACTTAATTGATTTCAGGTAAGTAAAAGAAAGCAACAATTTTGTATGCACATAAATAGAAGAGTTTATTATTTTAATCAGTATTAATATTGTAAAATAATAAAGGATAGATTTAAAAATAAAGCTCCTTGATAATTTAATTAATTTATAATTTATTTGATTAACTCTATTAAATCAATTATAAAGAAATATGAAATATACTCCAATTTTAATTAAAATACAAATGGTAAATTATATAGTTAAAATATATGCTTTTGATCTGAATATAATATTATTTATAAAATCAGTAATCTAAAACATTATTTTCTAAATA;start=88087;subtype=EXTERNAL;support_ref=10;support_variant=1;type=ALTERNATIVE;
scaffold51_101_with_IES	MILORD	internal_eliminated_sequence	88087	88478	.	.	.	ID=MILORD.101.88087.88478;Name=MILORD.101.88087.88478;bounded_by_ta=TRUE;common_boundary=None;end=88478;ies_id=IESPGM.PTET51.1.101.85360;ies_left_dist=10;ies_min_dist=10;ies_right_dist=-356;junction_seq=atatttatatgttatTAtaattataattatat;read_names=J00121:27:H3GGKBBXX:5:2220:12297:26318;sequence=TATTATTTATTATAAATAAAAAGGACAATTTTATGATACATTTCTAGTAATGCTTAATGTTATATTTTATAAGTAGAGCAAAAACTTAATTGATTTCAGGTAAGTAAAAGAAAGCAACAATTTTGTATGCACATAAATAGAAGAGTTTATTATTTTAATCAGTATTAATATTGTAAAATAATAAAGGATAGATTTAAAAATAAAGCTCCTTGATAATTTAATTAATTTATAATTTATTTGATTAACTCTATTAAATCAATTATAAAGAAATATGAAATATACTCCAATTTTAATTAAAATACAAATGGTAAATTATATAGTTAAAATATATGCTTTTGATCTGAATATAATATTATTTATAAAATCAGTAATCTAAAACATTATTTTCTAAA;start=88087;subtype=EXTERNAL;support_ref=10;support_variant=1;type=ALTERNATIVE;
scaffold51_101_with_IES	MILORD	internal_eliminated_sequence	88094	88478	.	.	.	ID=MILORD.101.88094.88478;Name=MILORD.101.88094.88478;bounded_by_ta=TRUE;common_boundary=None;end=88478;ies_id=IESPGM.PTET51.1.101.85360;ies_left_dist=3;ies_min_dist=3;ies_right_dist=-356;junction_seq=tatgttattattattTAtaattataattatat;read_names=J00121:27:H3GGKBBXX:5:2216:13027:16647,J00121:27:H3GGKBBXX:5:1208:12621:26916,J00121:27:H3GGKBBXX:5:1108:2788:33299;sequence=TATTATAAATAAAAAGGACAATTTTATGATACATTTCTAGTAATGCTTAATGTTATATTTTATAAGTAGAGCAAAAACTTAATTGATTTCAGGTAAGTAAAAGAAAGCAACAATTTTGTATGCACATAAATAGAAGAGTTTATTATTTTAATCAGTATTAATATTGTAAAATAATAAAGGATAGATTTAAAAATAAAGCTCCTTGATAATTTAATTAATTTATAATTTATTTGATTAACTCTATTAAATCAATTATAAAGAAATATGAAATATACTCCAATTTTAATTAAAATACAAATGGTAAATTATATAGTTAAAATATATGCTTTTGATCTGAATATAATATTATTTATAAAATCAGTAATCTAAAACATTATTTTCTAAA;start=88094;subtype=EXTERNAL;support_ref=2;support_variant=3;type=ALTERNATIVE;
scaffold51_101_with_IES	MILORD	internal_eliminated_sequence	88097	88122	.	.	.	ID=MILORD.101.88097.88122;Name=MILORD.101.88097.88122;bounded_by_ta=TRUE;common_boundary=Both;end=88122;ies_id=IESPGM.PTET51.1.101.85360;ies_left_dist=0;ies_min_dist=0;ies_right_dist=0;junction_seq=gttattattatttatTAcatttctagtaatgc;read_names=J00121:27:H3GGKBBXX:5:2219:18456:33721,J00121:27:H3GGKBBXX:5:1121:10916:22450,J00121:27:H3GGKBBXX:5:2224:9759:15979,J00121:27:H3GGKBBXX:5:2126:21521:7521,J00121:27:H3GGKBBXX:5:1222:11424:35778,J00121:27:H3GGKBBXX:5:2126:5091:19671,J00121:27:H3GGKBBXX:5:2203:3853:3354,J00121:27:H3GGKBBXX:5:2219:28047:20480,J00121:27:H3GGKBBXX:5:1203:17320:11319,J00121:27:H3GGKBBXX:5:1219:4188:9877,J00121:27:H3GGKBBXX:5:1224:16955:23241,J00121:27:H3GGKBBXX:5:1110:21775:45449,J00121:27:H3GGKBBXX:5:1203:6147:32859,J00121:27:H3GGKBBXX:5:2120:19421:32050,J00121:27:H3GGKBBXX:5:1208:10419:19970,J00121:27:H3GGKBBXX:5:1226:20506:10475,J00121:27:H3GGKBBXX:5:1109:6685:29817,J00121:27:H3GGKBBXX:5:1219:12357:10211,J00121:27:H3GGKBBXX:5:1117:16863:3741,J00121:27:H3GGKBBXX:5:1118:15909:17104,J00121:27:H3GGKBBXX:5:2110:8197:40948,J00121:27:H3GGKBBXX:5:1117:12347:13851,J00121:27:H3GGKBBXX:5:1114:13393:18335;sequence=TATAAATAAAAAGGACAATTTTATGA;start=88097;subtype=IES;support_ref=0;support_variant=23;type=IES;
scaffold51_101_with_IES	MILORD	internal_eliminated_sequence	88097	88991	.	.	.	ID=MILORD.101.88097.88991;Name=MILORD.101.88097.88991;bounded_by_ta=TRUE;common_boundary=LEFT;end=88991;ies_id=IESPGM.PTET51.1.101.85360;ies_left_dist=0;ies_min_dist=0;ies_right_dist=-869;junction_seq=gttattattatttatTAaatgtcatcaaataa;read_names=J00121:27:H3GGKBBXX:5:1115:18020:19109,J00121:27:H3GGKBBXX:5:2210:20303:10757;sequence=TATAAATAAAAAGGACAATTTTATGATACATTTCTAGTAATGCTTAATGTTATATTTTATAAGTAGAGCAAAAACTTAATTGATTTCAGGTAAGTAAAAGAAAGCAACAATTTTGTATGCACATAAATAGAAGAGTTTATTATTTTAATCAGTATTAATATTGTAAAATAATAAAGGATAGATTTAAAAATAAAGCTCCTTGATAATTTAATTAATTTATAATTTATTTGATTAACTCTATTAAATCAATTATAAAGAAATATGAAATATACTCCAATTTTAATTAAAATACAAATGGTAAATTATATAGTTAAAATATATGCTTTTGATCTGAATATAATATTATTTATAAAATCAGTAATCTAAAACATTATTTTCTAAATATAATTATAATTATATATATAATTTATTAAGATGAAGAATTGTTATATAAGAGCAAAGCAAAATCCAAAAATAGAGAGATAAATCAACCATCAGCATGCGCCTCCAGACTCTTTTTAAGGATCATTTAGTGGTTGAATAATCTGTATATTATTAGATTCGAGTATTTGTAACGTTGATGACACCTGTAGAGAACAATAAGCAATTGAAACTAAGTAAGTGACTTTGTAGAATTTCTAAGCAAATAATGTTGAAATTGTTTTACCTAAAAAGAAAGAGAAGATATTTAGTTCAAAATTGAAAACATGCTTTGTCGATTAATAATATGTAGACAACTTTGCAGTAAGTAAAATGACACCTGGAATTTCGGAACATAAAATAAAAAACCCATTTCAAAGTACTTAATAACCAGTCAGAAAGTTGAGTGATATACAAAGTGTCACTGACAAAGAATCATAATCCAGATAAAGTAGTTAAAGGGATTTAAATTCTTAAAAAGAATCGAAACAAAATA;start=88097;subtype=PARTIAL_EXTERNAL;support_ref=0;support_variant=2;type=ALTERNATIVE;
scaffold51_101_with_IES	MILORD	internal_eliminated_sequence	88255	88478	.	.	.	ID=MILORD.101.88255.88478;Name=MILORD.101.88255.88478;bounded_by_ta=TRUE;common_boundary=None;end=88478;ies_id=IESPGM.PTET51.1.101.85360;ies_left_dist=-158;ies_min_dist=158;ies_right_dist=-356;junction_seq=tttaatcagtattaaTAtaattataattatat;read_names=J00121:27:H3GGKBBXX:5:2223:29833:25720,J00121:27:H3GGKBBXX:5:2223:28869:25140;sequence=TATTGTAAAATAATAAAGGATAGATTTAAAAATAAAGCTCCTTGATAATTTAATTAATTTATAATTTATTTGATTAACTCTATTAAATCAATTATAAAGAAATATGAAATATACTCCAATTTTAATTAAAATACAAATGGTAAATTATATAGTTAAAATATATGCTTTTGATCTGAATATAATATTATTTATAAAATCAGTAATCTAAAACATTATTTTCTAAA;start=88255;subtype=MAC;support_ref=68;support_variant=2;type=CRYPTIC;
scaffold51_101_with_IES	MILORD	internal_eliminated_sequence	88314	88478	.	.	.	ID=MILORD.101.88314.88478;Name=MILORD.101.88314.88478;bounded_by_ta=TRUE;common_boundary=None;end=88478;ies_id=IESPGM.PTET51.1.101.85360;ies_left_dist=-217;ies_min_dist=217;ies_right_dist=-356;junction_seq=ataatttaattaattTAtaattataattatat;read_names=J00121:27:H3GGKBBXX:5:2204:26271:30591;sequence=TATAATTTATTTGATTAACTCTATTAAATCAATTATAAAGAAATATGAAATATACTCCAATTTTAATTAAAATACAAATGGTAAATTATATAGTTAAAATATATGCTTTTGATCTGAATATAATATTATTTATAAAATCAGTAATCTAAAACATTATTTTCTAAA;start=88314;subtype=MAC;support_ref=82;support_variant=1;type=CRYPTIC;
scaffold51_101_with_IES	MILORD	internal_eliminated_sequence	88329	88478	.	.	.	ID=MILORD.101.88329.88478;Name=MILORD.101.88329.88478;bounded_by_ta=TRUE;common_boundary=None;end=88478;ies_id=IESPGM.PTET51.1.101.85360;ies_left_dist=-232;ies_min_dist=232;ies_right_dist=-356;junction_seq=tataatttatttgatTAtaattataattatat;read_names=J00121:27:H3GGKBBXX:5:1207:28463:31435;sequence=TAACTCTATTAAATCAATTATAAAGAAATATGAAATATACTCCAATTTTAATTAAAATACAAATGGTAAATTATATAGTTAAAATATATGCTTTTGATCTGAATATAATATTATTTATAAAATCAGTAATCTAAAACATTATTTTCTAAA;start=88329;subtype=MAC;support_ref=79;support_variant=1;type=CRYPTIC;
scaffold51_101_with_IES	MILORD	internal_eliminated_sequence	88349	88480	.	.	.	ID=MILORD.101.88349.88480;Name=MILORD.101.88349.88480;bounded_by_ta=TRUE;common_boundary=None;end=88480;ies_id=IESPGM.PTET51.1.101.85360;ies_left_dist=-252;ies_min_dist=252;ies_right_dist=-358;junction_seq=ctattaaatcaattaTAattataattatatat;read_names=J00121:27:H3GGKBBXX:5:1211:12560:8805;sequence=TAAAGAAATATGAAATATACTCCAATTTTAATTAAAATACAAATGGTAAATTATATAGTTAAAATATATGCTTTTGATCTGAATATAATATTATTTATAAAATCAGTAATCTAAAACATTATTTTCTAAATA;start=88349;subtype=MAC;support_ref=91;support_variant=1;type=CRYPTIC;
scaffold51_101_with_IES	MILORD	internal_eliminated_sequence	88364	88486	.	.	.	ID=MILORD.101.88364.88486;Name=MILORD.101.88364.88486;bounded_by_ta=TRUE;common_boundary=None;end=88486;ies_id=IESPGM.PTET51.1.101.85360;ies_left_dist=-267;ies_min_dist=267;ies_right_dist=-364;junction_seq=taaagaaatatgaaaTAattatatatataatt;read_names=J00121:27:H3GGKBBXX:5:1210:10409:14221;sequence=TATACTCCAATTTTAATTAAAATACAAATGGTAAATTATATAGTTAAAATATATGCTTTTGATCTGAATATAATATTATTTATAAAATCAGTAATCTAAAACATTATTTTCTAAATATAATTA;start=88364;subtype=MAC;support_ref=83;support_variant=1;type=CRYPTIC;
scaffold51_101_with_IES	MILORD	internal_eliminated_sequence	88364	88478	.	.	.	ID=MILORD.101.88364.88478;Name=MILORD.101.88364.88478;bounded_by_ta=TRUE;common_boundary=None;end=88478;ies_id=IESPGM.PTET51.1.101.85360;ies_left_dist=-267;ies_min_dist=267;ies_right_dist=-356;junction_seq=taaagaaatatgaaaTAtaattataattatat;read_names=J00121:27:H3GGKBBXX:5:2115:11393:22678;sequence=TATACTCCAATTTTAATTAAAATACAAATGGTAAATTATATAGTTAAAATATATGCTTTTGATCTGAATATAATATTATTTATAAAATCAGTAATCTAAAACATTATTTTCTAAA;start=88364;subtype=MAC;support_ref=83;support_variant=1;type=CRYPTIC;
scaffold51_101_with_IES	MILORD	internal_eliminated_sequence	92960	93049	.	.	.	ID=MILORD.101.92960.93049;Name=MILORD.101.92960.93049;bounded_by_ta=TRUE;common_boundary=None;end=93049;ies_id=IESPGM.PTET51.1.101.85360;ies_left_dist=-4863;ies_min_dist=4863;ies_right_dist=-4927;junction_seq=aaaacaaataaacagTAtgttaagcaatttaa;read_names=J00121:27:H3GGKBBXX:5:2120:10571:10528;sequence=TACAATAATAAACATATACATTATTCTTATTTAAGTTTGATTTCTATTTTTTTATATTAAAAAAGATTTAAAATTTTTTAGGTGAAATGG;start=92960;subtype=MAC;support_ref=91;support_variant=1;type=CRYPTIC;
scaffold51_101_with_IES	MILORD	internal_eliminated_sequence	105109	105136	.	.	.	ID=MILORD.101.105109.105136;Name=MILORD.101.105109.105136;bounded_by_ta=TRUE;common_boundary=None;end=105136;ies_id=IESPGM.PTET51.1.101.102528;ies_left_dist=336;ies_min_dist=336;ies_right_dist=375;junction_seq=aatttcaataatgatTActcgacaaacttaaa;read_names=J00121:27:H3GGKBBXX:5:1206:24292:38381;sequence=TATAATTAAATTCATCAAGGACCGTCTT;start=105109;subtype=MAC;support_ref=117;support_variant=1;type=CRYPTIC;
scaffold51_101_with_IES	MILORD	internal_eliminated_sequence	105445	105511	.	.	.	ID=MILORD.101.105445.105511;Name=MILORD.101.105445.105511;bounded_by_ta=TRUE;common_boundary=Both;end=105511;ies_id=IESPGM.PTET51.1.101.102528;ies_left_dist=0;ies_min_dist=0;ies_right_dist=0;junction_seq=ttagatatatcatgaTAaattacttgaagttt;read_names=J00121:27:H3GGKBBXX:5:1120:10551:9719,J00121:27:H3GGKBBXX:5:2220:8410:2105;sequence=TACATTTGAAAATGCCTTTTATTTGTAAAAGCATAAATATTGTATAAAAATCTCAGAATTTAGACTG;start=105445;subtype=IES;support_ref=55;support_variant=2;type=IES;
scaffold51_101_with_IES	MILORD	internal_eliminated_sequence	105487	105577	.	.	.	ID=MILORD.101.105487.105577;Name=MILORD.101.105487.105577;bounded_by_ta=TRUE;common_boundary=None;end=105577;ies_id=IESPGM.PTET51.1.101.102528;ies_left_dist=-42;ies_min_dist=42;ies_right_dist=-66;junction_seq=aaagcataaatattgTAttagaagtgcattct;read_names=J00121:27:H3GGKBBXX:5:2210:25743:12234;sequence=TATAAAAATCTCAGAATTTAGACTGTAAATTACTTGAAGTTTGTTAGACATTCAAATGCAAATCTAAAATAAAATAAATTGAACATGCCCA;start=105487;subtype=OVERLAPPING;support_ref=59;support_variant=1;type=ALTERNATIVE;
scaffold51_101_with_IES	MILORD	internal_eliminated_sequence	107572	107628	.	.	.	ID=MILORD.101.107572.107628;Name=MILORD.101.107572.107628;bounded_by_ta=TRUE;common_boundary=Both;end=107628;ies_id=IESPGM.PTET51.1.101.104588;ies_left_dist=0;ies_min_dist=0;ies_right_dist=0;junction_seq=atcactttatattgtTAattagctggcttttc;read_names=J00121:27:H3GGKBBXX:5:2122:6766:36605,J00121:27:H3GGKBBXX:5:2206:10967:33404,J00121:27:H3GGKBBXX:5:1225:6299:31787,J00121:27:H3GGKBBXX:5:1112:12520:38803,J00121:27:H3GGKBBXX:5:1104:21653:14889,J00121:27:H3GGKBBXX:5:1121:25022:37044,J00121:27:H3GGKBBXX:5:2126:9739:2826,J00121:27:H3GGKBBXX:5:2213:28858:44500,J00121:27:H3GGKBBXX:5:2218:7801:40860,J00121:27:H3GGKBBXX:5:2106:6928:13816,J00121:27:H3GGKBBXX:5:1119:19979:36816,J00121:27:H3GGKBBXX:5:2102:17898:36306,J00121:27:H3GGKBBXX:5:2228:1681:3952;sequence=TATAGGGTGTTCAATAATAATTATAGATTAAATTGTTATTAAACATTAACACTTCCA;start=107572;subtype=IES;support_ref=48;support_variant=13;type=IES;
scaffold51_101_with_IES	MILORD	internal_eliminated_sequence	108727	108775	.	.	.	ID=MILORD.101.108727.108775;Name=MILORD.101.108727.108775;bounded_by_ta=TRUE;common_boundary=Both;end=108775;ies_id=IESPGM.PTET51.1.101.105686;ies_left_dist=0;ies_min_dist=0;ies_right_dist=0;junction_seq=gattgcttttactaaTAaattatatttcagag;read_names=J00121:27:H3GGKBBXX:5:2116:25895:41370,J00121:27:H3GGKBBXX:5:2101:7415:14801,J00121:27:H3GGKBBXX:5:1205:2798:10387,J00121:27:H3GGKBBXX:5:1218:26859:32595,J00121:27:H3GGKBBXX:5:1107:11921:35866,J00121:27:H3GGKBBXX:5:2216:6786:11214,J00121:27:H3GGKBBXX:5:1209:15514:47155,J00121:27:H3GGKBBXX:5:2214:9293:30468,J00121:27:H3GGKBBXX:5:1113:9932:6607,J00121:27:H3GGKBBXX:5:1106:12114:37255,J00121:27:H3GGKBBXX:5:1125:6035:42935,J00121:27:H3GGKBBXX:5:1209:20172:21360,J00121:27:H3GGKBBXX:5:1127:16589:31646,J00121:27:H3GGKBBXX:5:2210:23216:5007,J00121:27:H3GGKBBXX:5:1128:26088:28657,J00121:27:H3GGKBBXX:5:1112:3955:14818,J00121:27:H3GGKBBXX:5:2219:14803:21588,J00121:27:H3GGKBBXX:5:2222:16670:22291,J00121:27:H3GGKBBXX:5:1211:16965:8523,J00121:27:H3GGKBBXX:5:2101:28513:21887,J00121:27:H3GGKBBXX:5:1220:2311:27443,J00121:27:H3GGKBBXX:5:2208:27813:13711,J00121:27:H3GGKBBXX:5:2122:27072:38486,J00121:27:H3GGKBBXX:5:1221:8278:46328,J00121:27:H3GGKBBXX:5:2214:26139:39014,J00121:27:H3GGKBBXX:5:2220:16366:32560,J00121:27:H3GGKBBXX:5:1224:26423:44359,J00121:27:H3GGKBBXX:5:2107:3731:16823,J00121:27:H3GGKBBXX:5:2116:20699:7504,J00121:27:H3GGKBBXX:5:1217:8278:6132,J00121:27:H3GGKBBXX:5:1128:30990:48403,J00121:27:H3GGKBBXX:5:2208:21562:16207,J00121:27:H3GGKBBXX:5:1111:18193:9631,J00121:27:H3GGKBBXX:5:1218:24982:3424,J00121:27:H3GGKBBXX:5:1105:20801:11548,J00121:27:H3GGKBBXX:5:1104:23845:34547,J00121:27:H3GGKBBXX:5:1218:11129:5763,J00121:27:H3GGKBBXX:5:2207:6857:14045,J00121:27:H3GGKBBXX:5:1228:18528:47313,J00121:27:H3GGKBBXX:5:2213:13119:4356,J00121:27:H3GGKBBXX:5:1218:22567:34547,J00121:27:H3GGKBBXX:5:2220:23064:13148,J00121:27:H3GGKBBXX:5:2103:7953:24349,J00121:27:H3GGKBBXX:5:2110:17563:42267,J00121:27:H3GGKBBXX:5:1201:21816:35989,J00121:27:H3GGKBBXX:5:1102:25246:27514,J00121:27:H3GGKBBXX:5:1214:5680:13904,J00121:27:H3GGKBBXX:5:2110:24373:45942,J00121:27:H3GGKBBXX:5:1215:13991:37835,J00121:27:H3GGKBBXX:5:1120:28026:46328,J00121:27:H3GGKBBXX:5:1225:24667:32103,J00121:27:H3GGKBBXX:5:2110:27448:43392,J00121:27:H3GGKBBXX:5:1215:17908:1754,J00121:27:H3GGKBBXX:5:2205:13230:48755,J00121:27:H3GGKBBXX:5:1107:11099:7222,J00121:27:H3GGKBBXX:5:2219:16092:4338;sequence=TACACTTAATTATAATAGTTAACTTATATAATAAATGTTAATATAACTG;start=108727;subtype=IES;support_ref=0;support_variant=56;type=IES;
scaffold51_101_with_IES	MILORD	internal_eliminated_sequence	110284	110330	.	.	.	ID=MILORD.101.110284.110330;Name=MILORD.101.110284.110330;bounded_by_ta=TRUE;common_boundary=Both;end=110330;ies_id=IESPGM.PTET51.1.101.107194;ies_left_dist=0;ies_min_dist=0;ies_right_dist=0;junction_seq=aaaattgacatttatTAtatacataagccctg;read_names=J00121:27:H3GGKBBXX:5:1121:13210:36868,J00121:27:H3GGKBBXX:5:1219:28696:31417,J00121:27:H3GGKBBXX:5:1111:28493:6554,J00121:27:H3GGKBBXX:5:2201:18771:38240,J00121:27:H3GGKBBXX:5:2209:20882:25193,J00121:27:H3GGKBBXX:5:2213:25956:42073,J00121:27:H3GGKBBXX:5:2118:13626:40297,J00121:27:H3GGKBBXX:5:2107:12033:27408,J00121:27:H3GGKBBXX:5:2212:19197:42390,J00121:27:H3GGKBBXX:5:1115:6664:15293,J00121:27:H3GGKBBXX:5:1204:22150:44834,J00121:27:H3GGKBBXX:5:1228:19563:24595,J00121:27:H3GGKBBXX:5:2120:25276:16137,J00121:27:H3GGKBBXX:5:1112:5599:46434,J00121:27:H3GGKBBXX:5:1122:6816:1490,J00121:27:H3GGKBBXX:5:2223:21359:15785,J00121:27:H3GGKBBXX:5:2106:3610:29976,J00121:27:H3GGKBBXX:5:1219:28239:36886,J00121:27:H3GGKBBXX:5:2216:5233:17139,J00121:27:H3GGKBBXX:5:2213:25236:10686,J00121:27:H3GGKBBXX:5:2211:6948:11952,J00121:27:H3GGKBBXX:5:1125:6877:16190,J00121:27:H3GGKBBXX:5:2212:19197:42354,J00121:27:H3GGKBBXX:5:1103:11738:27531,J00121:27:H3GGKBBXX:5:1102:13321:20814,J00121:27:H3GGKBBXX:5:2120:25560:16418,J00121:27:H3GGKBBXX:5:2110:23287:7134,J00121:27:H3GGKBBXX:5:2126:20750:42653,J00121:27:H3GGKBBXX:5:2226:24160:40965,J00121:27:H3GGKBBXX:5:2208:10703:26441;sequence=TATTGTCGAAATAAGGGATGACACAGCAATATGGTTTGAATTCATAA;start=110284;subtype=IES;support_ref=48;support_variant=30;type=IES;
scaffold51_101_with_IES	MILORD	internal_eliminated_sequence	111253	111349	.	.	.	ID=MILORD.101.111253.111349;Name=MILORD.101.111253.111349;bounded_by_ta=TRUE;common_boundary=Both;end=111349;ies_id=IESPGM.PTET51.1.101.108116;ies_left_dist=0;ies_min_dist=0;ies_right_dist=0;junction_seq=aaatagtaaattccaTAtcagtcatcacttgc;read_names=J00121:27:H3GGKBBXX:5:2218:19015:45062,J00121:27:H3GGKBBXX:5:1106:12713:37660,J00121:27:H3GGKBBXX:5:2114:22972:20445,J00121:27:H3GGKBBXX:5:1127:26271:19584,J00121:27:H3GGKBBXX:5:1110:19492:19408,J00121:27:H3GGKBBXX:5:1211:6796:1384,J00121:27:H3GGKBBXX:5:2105:13535:8312,J00121:27:H3GGKBBXX:5:2107:30157:47911,J00121:27:H3GGKBBXX:5:2217:21816:32226,J00121:27:H3GGKBBXX:5:1114:25773:39611,J00121:27:H3GGKBBXX:5:2120:6644:16981,J00121:27:H3GGKBBXX:5:2104:13220:28973,J00121:27:H3GGKBBXX:5:1110:19126:19548,J00121:27:H3GGKBBXX:5:1215:23338:36692,J00121:27:H3GGKBBXX:5:2124:10226:44183,J00121:27:H3GGKBBXX:5:1128:4624:39752,J00121:27:H3GGKBBXX:5:2209:8755:20850,J00121:27:H3GGKBBXX:5:1223:6218:4637,J00121:27:H3GGKBBXX:5:1122:20973:5552,J00121:27:H3GGKBBXX:5:2228:21410:13693,J00121:27:H3GGKBBXX:5:2117:5233:20340,J00121:27:H3GGKBBXX:5:2224:14671:12286,J00121:27:H3GGKBBXX:5:1120:15990:19249,J00121:27:H3GGKBBXX:5:2109:1529:4637,J00121:27:H3GGKBBXX:5:2208:27702:24700,J00121:27:H3GGKBBXX:5:2211:26504:29976,J00121:27:H3GGKBBXX:5:1128:24759:47841,J00121:27:H3GGKBBXX:5:1128:14072:33651,J00121:27:H3GGKBBXX:5:2224:2737:25298,J00121:27:H3GGKBBXX:5:2101:30431:11460,J00121:27:H3GGKBBXX:5:1124:10592:11724,J00121:27:H3GGKBBXX:5:2221:16366:40965,J00121:27:H3GGKBBXX:5:1112:21217:40227,J00121:27:H3GGKBBXX:5:1208:17726:40719,J00121:27:H3GGKBBXX:5:1202:22019:24032,J00121:27:H3GGKBBXX:5:2203:19715:23417,J00121:27:H3GGKBBXX:5:1114:22171:20463,J00121:27:H3GGKBBXX:5:1122:11566:11759,J00121:27:H3GGKBBXX:5:1126:31050:16577,J00121:27:H3GGKBBXX:5:2104:15250:43111,J00121:27:H3GGKBBXX:5:2113:29894:10247,J00121:27:H3GGKBBXX:5:2109:9587:41387;sequence=TACAGTATTAATTTGGATTATTTTGATAATTCGTATAGGAATTTAAAATTAAACTATGTTCTTAATCGAATTATCAAAATAATCCAAATTAATACTG;start=111253;subtype=IES;support_ref=0;support_variant=42;type=IES;
scaffold51_101_with_IES	MILORD	internal_eliminated_sequence	112071	112099	.	.	.	ID=MILORD.101.112071.112099;Name=MILORD.101.112071.112099;bounded_by_ta=TRUE;common_boundary=Both;end=112099;ies_id=IESPGM.PTET51.1.101.108837;ies_left_dist=0;ies_min_dist=0;ies_right_dist=0;junction_seq=tggcattattaataaTAaaatatgcctgctta;read_names=J00121:27:H3GGKBBXX:5:1216:20750:11319,J00121:27:H3GGKBBXX:5:1216:24089:29096,J00121:27:H3GGKBBXX:5:2218:21816:8418,J00121:27:H3GGKBBXX:5:1128:12702:16647,J00121:27:H3GGKBBXX:5:2220:4259:20515,J00121:27:H3GGKBBXX:5:1107:19431:15715,J00121:27:H3GGKBBXX:5:1116:26443:30433,J00121:27:H3GGKBBXX:5:2128:23155:40209,J00121:27:H3GGKBBXX:5:2108:9455:3459,J00121:27:H3GGKBBXX:5:2124:4016:3952,J00121:27:H3GGKBBXX:5:1223:17411:37537,J00121:27:H3GGKBBXX:5:1214:26819:28868,J00121:27:H3GGKBBXX:5:2113:23916:37695,J00121:27:H3GGKBBXX:5:1225:26636:6044,J00121:27:H3GGKBBXX:5:2203:25652:14748,J00121:27:H3GGKBBXX:5:2215:6218:40965,J00121:27:H3GGKBBXX:5:1123:6228:12990,J00121:27:H3GGKBBXX:5:2208:21288:40631,J00121:27:H3GGKBBXX:5:1202:24160:12867,J00121:27:H3GGKBBXX:5:1221:10683:15434,J00121:27:H3GGKBBXX:5:1108:19350:18810,J00121:27:H3GGKBBXX:5:1220:30766:26635,J00121:27:H3GGKBBXX:5:2214:21491:32648,J00121:27:H3GGKBBXX:5:1214:22445:42284,J00121:27:H3GGKBBXX:5:2111:4990:27479,J00121:27:H3GGKBBXX:5:2227:9110:3108,J00121:27:H3GGKBBXX:5:2224:15321:35075,J00121:27:H3GGKBBXX:5:2219:8166:19865,J00121:27:H3GGKBBXX:5:1210:19512:45080,J00121:27:H3GGKBBXX:5:2107:31345:17227,J00121:27:H3GGKBBXX:5:1211:16681:23751,J00121:27:H3GGKBBXX:5:1121:23520:9789,J00121:27:H3GGKBBXX:5:1208:11424:39717,J00121:27:H3GGKBBXX:5:1217:14296:35550,J00121:27:H3GGKBBXX:5:2209:5132:2439,J00121:27:H3GGKBBXX:5:1221:4422:22977,J00121:27:H3GGKBBXX:5:2113:8877:42372,J00121:27:H3GGKBBXX:5:2109:7040:23540,J00121:27:H3GGKBBXX:5:1110:25398:37624,J00121:27:H3GGKBBXX:5:1221:4269:11319,J00121:27:H3GGKBBXX:5:2119:28300:11706;sequence=TATGGTTGGAATGATAATTATGATGCCTA;start=112071;subtype=IES;support_ref=0;support_variant=41;type=IES;
scaffold51_101_with_IES	MILORD	internal_eliminated_sequence	114392	114621	.	.	.	ID=MILORD.101.114392.114621;Name=MILORD.101.114392.114621;bounded_by_ta=TRUE;common_boundary=Both;end=114621;ies_id=IESPGM.PTET51.1.101.111129;ies_left_dist=0;ies_min_dist=0;ies_right_dist=0;junction_seq=aatggattatgtttaTAtataggtcattgtgc;read_names=J00121:27:H3GGKBBXX:5:1219:12469:45221,J00121:27:H3GGKBBXX:5:1224:21227:18616,J00121:27:H3GGKBBXX:5:1124:22201:9121,J00121:27:H3GGKBBXX:5:2203:24241:7310,J00121:27:H3GGKBBXX:5:1111:31619:36587,J00121:27:H3GGKBBXX:5:2126:17015:24226,J00121:27:H3GGKBBXX:5:2203:17239:22221,J00121:27:H3GGKBBXX:5:2228:24880:4655,J00121:27:H3GGKBBXX:5:1125:6685:39629,J00121:27:H3GGKBBXX:5:1110:17107:13271,J00121:27:H3GGKBBXX:5:1208:13524:11776,J00121:27:H3GGKBBXX:5:2214:3965:39840,J00121:27:H3GGKBBXX:5:1227:6776:20023,J00121:27:H3GGKBBXX:5:2111:4909:19531,J00121:27:H3GGKBBXX:5:2220:27976:29677,J00121:27:H3GGKBBXX:5:2212:18903:19232,J00121:27:H3GGKBBXX:5:2201:27001:19654,J00121:27:H3GGKBBXX:5:1109:5213:20656,J00121:27:H3GGKBBXX:5:1106:25388:40772,J00121:27:H3GGKBBXX:5:2222:27001:26793,J00121:27:H3GGKBBXX:5:1106:6187:30011,J00121:27:H3GGKBBXX:5:1206:8968:13341,J00121:27:H3GGKBBXX:5:1223:11606:35567,J00121:27:H3GGKBBXX:5:2102:31203:8963,J00121:27:H3GGKBBXX:5:1222:8491:1050,J00121:27:H3GGKBBXX:5:2107:26900:17368,J00121:27:H3GGKBBXX:5:2213:20628:4497,J00121:27:H3GGKBBXX:5:2126:4401:6449,J00121:27:H3GGKBBXX:5:2128:28371:33211,J00121:27:H3GGKBBXX:5:1207:7324:23786,J00121:27:H3GGKBBXX:5:1227:18639:35233,J00121:27:H3GGKBBXX:5:2115:15676:19162,J00121:27:H3GGKBBXX:5:1127:6421:33123,J00121:27:H3GGKBBXX:5:2225:25002:16295,J00121:27:H3GGKBBXX:5:1124:13524:37238,J00121:27:H3GGKBBXX:5:1120:14712:16858,J00121:27:H3GGKBBXX:5:2210:14245:23399,J00121:27:H3GGKBBXX:5:2101:29721:27109,J00121:27:H3GGKBBXX:5:1204:17695:10985,J00121:27:H3GGKBBXX:5:1117:15240:8664,J00121:27:H3GGKBBXX:5:1221:7994:48544,J00121:27:H3GGKBBXX:5:1126:4959:18142,J00121:27:H3GGKBBXX:5:2203:14113:9772,J00121:27:H3GGKBBXX:5:2120:29802:22749,J00121:27:H3GGKBBXX:5:1205:4614:10124,J00121:27:H3GGKBBXX:5:1115:21582:20639,J00121:27:H3GGKBBXX:5:2111:9638:28076,J00121:27:H3GGKBBXX:5:1107:7172:32912,J00121:27:H3GGKBBXX:5:1220:14986:41598,J00121:27:H3GGKBBXX:5:2102:9729:2738;sequence=TATTGTAGGAATTAAAATTCAATTCAATTTAGAATTACAATCAGTATATGTTAAAATTTTATTTAATTCTCATTCTACTATTTTTAGAATTAATTTTTATATCAAATTTTTATTAAAACTTACATAAATACCTCCTCTTAATAAGTTAAAATTATTCCTACTTTTTTATCAATATTTTGATATCCATAACACTCAAAATTAAGAAACTATAAAATATTTTAAACTTACAA;start=114392;subtype=IES;support_ref=30;support_variant=50;type=IES;
scaffold51_101_with_IES	MILORD	internal_eliminated_sequence	115182	115243	.	.	.	ID=MILORD.101.115182.115243;Name=MILORD.101.115182.115243;bounded_by_ta=TRUE;common_boundary=Both;end=115243;ies_id=IESPGM.PTET51.1.101.111689;ies_left_dist=0;ies_min_dist=0;ies_right_dist=0;junction_seq=gccgatatttataatTAacactgtttttagga;read_names=J00121:27:H3GGKBBXX:5:2110:10186:2580,J00121:27:H3GGKBBXX:5:2222:15300:7855,J00121:27:H3GGKBBXX:5:2220:2838:36235,J00121:27:H3GGKBBXX:5:1226:25723:12374,J00121:27:H3GGKBBXX:5:1216:25814:21500,J00121:27:H3GGKBBXX:5:2109:10937:35110,J00121:27:H3GGKBBXX:5:1128:31822:40737,J00121:27:H3GGKBBXX:5:1202:27945:8418,J00121:27:H3GGKBBXX:5:1218:10592:15733,J00121:27:H3GGKBBXX:5:1102:14407:5218,J00121:27:H3GGKBBXX:5:2211:6644:35901,J00121:27:H3GGKBBXX:5:1110:13342:43462,J00121:27:H3GGKBBXX:5:2216:31162:3336,J00121:27:H3GGKBBXX:5:1125:11840:42583,J00121:27:H3GGKBBXX:5:1202:4432:18634,J00121:27:H3GGKBBXX:5:2216:26179:10844,J00121:27:H3GGKBBXX:5:1105:21562:16735,J00121:27:H3GGKBBXX:5:2213:10206:39858,J00121:27:H3GGKBBXX:5:1218:22597:3407,J00121:27:H3GGKBBXX:5:2122:10013:47893,J00121:27:H3GGKBBXX:5:2211:5792:34987,J00121:27:H3GGKBBXX:5:1122:19471:37906,J00121:27:H3GGKBBXX:5:2123:5264:5833,J00121:27:H3GGKBBXX:5:2217:15047:9561,J00121:27:H3GGKBBXX:5:1207:22282:29870,J00121:27:H3GGKBBXX:5:2211:10226:15029,J00121:27:H3GGKBBXX:5:1110:4290:15926,J00121:27:H3GGKBBXX:5:2212:27011:14115,J00121:27:H3GGKBBXX:5:1127:23967:33563,J00121:27:H3GGKBBXX:5:1105:21481:15680,J00121:27:H3GGKBBXX:5:2219:27316:25228,J00121:27:H3GGKBBXX:5:2110:17807:48737,J00121:27:H3GGKBBXX:5:1224:27681:32754,J00121:27:H3GGKBBXX:5:1217:21582:39629,J00121:27:H3GGKBBXX:5:2228:28655:12919,J00121:27:H3GGKBBXX:5:2105:32167:14115,J00121:27:H3GGKBBXX:5:2117:21166:48087,J00121:27:H3GGKBBXX:5:1111:29112:21729,J00121:27:H3GGKBBXX:5:1220:20709:8541,J00121:27:H3GGKBBXX:5:2111:17137:4321,J00121:27:H3GGKBBXX:5:1107:4432:47682,J00121:27:H3GGKBBXX:5:1108:20405:28516,J00121:27:H3GGKBBXX:5:2204:9638:31453,J00121:27:H3GGKBBXX:5:1102:11008:15012,J00121:27:H3GGKBBXX:5:1105:32765:38328,J00121:27:H3GGKBBXX:5:1204:20425:22713,J00121:27:H3GGKBBXX:5:1112:14448:24525;sequence=TACAGTTGTGCTGTGAATATTTTGAATTCTGAAGTCCATTAAATTTTAATTAGAATCGACTG;start=115182;subtype=IES;support_ref=2;support_variant=47;type=IES;
scaffold51_101_with_IES	MILORD	internal_eliminated_sequence	116408	116466	.	.	.	ID=MILORD.101.116408.116466;Name=MILORD.101.116408.116466;bounded_by_ta=TRUE;common_boundary=Both;end=116466;ies_id=IESPGM.PTET51.1.101.112853;ies_left_dist=0;ies_min_dist=0;ies_right_dist=0;junction_seq=atggatttaacttttTAtaagctattcctgaa;read_names=J00121:27:H3GGKBBXX:5:2104:17188:14502,J00121:27:H3GGKBBXX:5:2102:7730:17491,J00121:27:H3GGKBBXX:5:1204:29234:11038,J00121:27:H3GGKBBXX:5:2226:24241:21483,J00121:27:H3GGKBBXX:5:2107:22090:48034,J00121:27:H3GGKBBXX:5:1208:8887:14221,J00121:27:H3GGKBBXX:5:2221:19329:21834,J00121:27:H3GGKBBXX:5:1227:14560:22713,J00121:27:H3GGKBBXX:5:1225:27052:39014,J00121:27:H3GGKBBXX:5:1110:22323:5710,J00121:27:H3GGKBBXX:5:2215:29376:11354,J00121:27:H3GGKBBXX:5:1106:23277:2510,J00121:27:H3GGKBBXX:5:1115:7304:35356,J00121:27:H3GGKBBXX:5:1220:4310:17509,J00121:27:H3GGKBBXX:5:2109:26058:21395,J00121:27:H3GGKBBXX:5:1204:29833:28287,J00121:27:H3GGKBBXX:5:1228:27255:38908,J00121:27:H3GGKBBXX:5:2124:21663:11706,J00121:27:H3GGKBBXX:5:2227:16427:6361,J00121:27:H3GGKBBXX:5:1206:19766:26107,J00121:27:H3GGKBBXX:5:1112:17421:19232,J00121:27:H3GGKBBXX:5:2219:17076:32314,J00121:27:H3GGKBBXX:5:2222:23977:1754,J00121:27:H3GGKBBXX:5:1120:24474:40174,J00121:27:H3GGKBBXX:5:2226:12276:17737,J00121:27:H3GGKBBXX:5:1215:19979:4321,J00121:27:H3GGKBBXX:5:2126:24109:31875,J00121:27:H3GGKBBXX:5:1118:14448:42214,J00121:27:H3GGKBBXX:5:1117:27620:35673,J00121:27:H3GGKBBXX:5:1127:19329:18775,J00121:27:H3GGKBBXX:5:1124:29335:19584;sequence=TACAGTCTAAAGGAAATATCGCATTCTTATAAATATTAAATGGTTTTCTAAGTTGACTG;start=116408;subtype=IES;support_ref=0;support_variant=31;type=IES;
scaffold51_101_with_IES	MILORD	internal_eliminated_sequence	116887	116912	.	.	.	ID=MILORD.101.116887.116912;Name=MILORD.101.116887.116912;bounded_by_ta=TRUE;common_boundary=Both;end=116912;ies_id=IESPGM.PTET51.1.101.113273;ies_left_dist=0;ies_min_dist=0;ies_right_dist=0;junction_seq=tttcctttttgcataTAaatgaatcactctct;read_names=J00121:27:H3GGKBBXX:5:2215:17259:31892,J00121:27:H3GGKBBXX:5:1220:27093:41721,J00121:27:H3GGKBBXX:5:2219:8197:36235,J00121:27:H3GGKBBXX:5:1218:27580:9543,J00121:27:H3GGKBBXX:5:1213:4898:31154,J00121:27:H3GGKBBXX:5:1116:16863:21957,J00121:27:H3GGKBBXX:5:2203:6228:13869,J00121:27:H3GGKBBXX:5:1206:23663:13095,J00121:27:H3GGKBBXX:5:2214:3143:6132,J00121:27:H3GGKBBXX:5:1222:14580:24050,J00121:27:H3GGKBBXX:5:2215:21471:24349,J00121:27:H3GGKBBXX:5:1127:13291:24489,J00121:27:H3GGKBBXX:5:1124:17807:40895,J00121:27:H3GGKBBXX:5:1223:24282:44271,J00121:27:H3GGKBBXX:5:2219:12357:8312,J00121:27:H3GGKBBXX:5:1111:8410:41493,J00121:27:H3GGKBBXX:5:2121:8887:36341,J00121:27:H3GGKBBXX:5:2112:31852:43673,J00121:27:H3GGKBBXX:5:2128:29072:30380,J00121:27:H3GGKBBXX:5:1202:18680:1508,J00121:27:H3GGKBBXX:5:2110:21054:44974,J00121:27:H3GGKBBXX:5:1111:28869:23628,J00121:27:H3GGKBBXX:5:2202:21024:32613,J00121:27:H3GGKBBXX:5:1212:25601:10510,J00121:27:H3GGKBBXX:5:1119:11332:2703,J00121:27:H3GGKBBXX:5:1114:17056:31118,J00121:27:H3GGKBBXX:5:1213:12692:22713,J00121:27:H3GGKBBXX:5:2101:12215:41686;sequence=TATAATTCAATTGAATATGAGAACCA;start=116887;subtype=IES;support_ref=18;support_variant=28;type=IES;
scaffold51_101_with_IES	MILORD	internal_eliminated_sequence	117176	117204	.	.	.	ID=MILORD.101.117176.117204;Name=MILORD.101.117176.117204;bounded_by_ta=TRUE;common_boundary=None;end=117204;ies_id=IESPGM.PTET51.1.101.113273;ies_left_dist=-289;ies_min_dist=289;ies_right_dist=-292;junction_seq=gttgtctattggagtTAcccttcaataattaa;read_names=J00121:27:H3GGKBBXX:5:1224:24312:7996;sequence=TAGAGATCTTATATTTTTTCATTAAAGGT;start=117176;subtype=MAC;support_ref=99;support_variant=1;type=CRYPTIC;
scaffold51_101_with_IES	MILORD	internal_eliminated_sequence	117659	117817	.	.	.	ID=MILORD.101.117659.117817;Name=MILORD.101.117659.117817;bounded_by_ta=TRUE;common_boundary=Both;end=117817;ies_id=IESPGM.PTET51.1.101.114019;ies_left_dist=0;ies_min_dist=0;ies_right_dist=0;junction_seq=gagtccaaaattataTAcatattttttctatg;read_names=J00121:27:H3GGKBBXX:5:2101:12723:43445,J00121:27:H3GGKBBXX:5:1105:12225:33123,J00121:27:H3GGKBBXX:5:2226:6238:4778,J00121:27:H3GGKBBXX:5:1222:11627:7996,J00121:27:H3GGKBBXX:5:1118:21785:32490,J00121:27:H3GGKBBXX:5:1120:24525:26301,J00121:27:H3GGKBBXX:5:2112:24748:17122,J00121:27:H3GGKBBXX:5:1104:24068:19847,J00121:27:H3GGKBBXX:5:2210:29203:43691,J00121:27:H3GGKBBXX:5:1227:26920:25984,J00121:27:H3GGKBBXX:5:1217:22698:18001,J00121:27:H3GGKBBXX:5:1119:14905:45361,J00121:27:H3GGKBBXX:5:1107:15361:31910,J00121:27:H3GGKBBXX:5:2125:29823:33932,J00121:27:H3GGKBBXX:5:1102:15869:18019,J00121:27:H3GGKBBXX:5:1111:28919:45625,J00121:27:H3GGKBBXX:5:1126:12266:14519,J00121:27:H3GGKBBXX:5:2202:7912:35708,J00121:27:H3GGKBBXX:5:1225:10673:24630,J00121:27:H3GGKBBXX:5:2209:7547:5147,J00121:27:H3GGKBBXX:5:2219:17188:24489,J00121:27:H3GGKBBXX:5:1118:20232:41088,J00121:27:H3GGKBBXX:5:2219:10927:45678,J00121:27:H3GGKBBXX:5:1206:19867:3776,J00121:27:H3GGKBBXX:5:2213:23734:27039,J00121:27:H3GGKBBXX:5:2219:11251:46029,J00121:27:H3GGKBBXX:5:1104:26971:34653,J00121:27:H3GGKBBXX:5:2123:20750:30872,J00121:27:H3GGKBBXX:5:2120:22993:33035,J00121:27:H3GGKBBXX:5:1101:6745:26371,J00121:27:H3GGKBBXX:5:1221:29620:23522,J00121:27:H3GGKBBXX:5:2121:26423:14080;sequence=TATAGTCCTTACACAACCGAAATTAAAAATAAAAATTGAAATAATTTATTATAATAGAAATTGAATAATTCAAATTATACTTAGTATTTTGCAAAACTAAGTCAATTTGATTTTTATATTACTATTTATTTAAATACTAATTGTGTTTTACCAGAATTA;start=117659;subtype=IES;support_ref=2;support_variant=32;type=IES;
scaffold51_101_with_IES	MILORD	internal_eliminated_sequence	119019	119178	.	.	.	ID=MILORD.101.119019.119178;Name=MILORD.101.119019.119178;bounded_by_ta=TRUE;common_boundary=Both;end=119178;ies_id=IESPGM.PTET51.1.101.115220;ies_left_dist=0;ies_min_dist=0;ies_right_dist=0;junction_seq=aatttcgttggatagTAcaagttcatcaggtt;read_names=J00121:27:H3GGKBBXX:5:1116:9090:5147,J00121:27:H3GGKBBXX:5:1108:12946:33949,J00121:27:H3GGKBBXX:5:1113:14773:4549,J00121:27:H3GGKBBXX:5:1212:14763:31294,J00121:27:H3GGKBBXX:5:2106:21491:8594,J00121:27:H3GGKBBXX:5:1214:7415:36745,J00121:27:H3GGKBBXX:5:1125:26281:41194,J00121:27:H3GGKBBXX:5:2202:7182:14221,J00121:27:H3GGKBBXX:5:1112:25347:48298,J00121:27:H3GGKBBXX:5:2211:19207:26054,J00121:27:H3GGKBBXX:5:1122:19827:47524,J00121:27:H3GGKBBXX:5:1211:26047:46873,J00121:27:H3GGKBBXX:5:2118:20101:26934,J00121:27:H3GGKBBXX:5:1105:7912:27725,J00121:27:H3GGKBBXX:5:1207:23348:15399,J00121:27:H3GGKBBXX:5:1206:8126:38468,J00121:27:H3GGKBBXX:5:1104:18182:3565,J00121:27:H3GGKBBXX:5:1222:29731:8277,J00121:27:H3GGKBBXX:5:1208:8430:11952,J00121:27:H3GGKBBXX:5:1204:21004:27795,J00121:27:H3GGKBBXX:5:2106:2402:38152,J00121:27:H3GGKBBXX:5:2120:4269:20322,J00121:27:H3GGKBBXX:5:2217:14560:48069,J00121:27:H3GGKBBXX:5:2115:23094:31206,J00121:27:H3GGKBBXX:5:1115:22485:17069,J00121:27:H3GGKBBXX:5:2206:6461:9913,J00121:27:H3GGKBBXX:5:2226:11129:14801,J00121:27:H3GGKBBXX:5:1103:27590:41950,J00121:27:H3GGKBBXX:5:1126:9729:9913,J00121:27:H3GGKBBXX:5:2107:20720:42495,J00121:27:H3GGKBBXX:5:1214:15625:1806,J00121:27:H3GGKBBXX:5:2222:14326:36130,J00121:27:H3GGKBBXX:5:1213:29143:25298,J00121:27:H3GGKBBXX:5:1108:17787:3160,J00121:27:H3GGKBBXX:5:1211:9262:5763,J00121:27:H3GGKBBXX:5:1227:13667:46170,J00121:27:H3GGKBBXX:5:2125:17371:28850,J00121:27:H3GGKBBXX:5:2219:17076:13570,J00121:27:H3GGKBBXX:5:2108:2047:46153,J00121:27:H3GGKBBXX:5:2210:10805:1965,J00121:27:H3GGKBBXX:5:1128:12286:29219,J00121:27:H3GGKBBXX:5:1119:26250:18529,J00121:27:H3GGKBBXX:5:2224:14773:43234,J00121:27:H3GGKBBXX:5:2107:22830:30573,J00121:27:H3GGKBBXX:5:1109:5893:3055,J00121:27:H3GGKBBXX:5:1105:6806:24683,J00121:27:H3GGKBBXX:5:1213:20446:19056,J00121:27:H3GGKBBXX:5:1118:5396:16823,J00121:27:H3GGKBBXX:5:1215:19157:37818,J00121:27:H3GGKBBXX:5:1120:25510:6308,J00121:27:H3GGKBBXX:5:1223:25926:36991,J00121:27:H3GGKBBXX:5:1123:25398:24155,J00121:27:H3GGKBBXX:5:1207:5375:34477;sequence=TATTGTCTAATTAAAAACTTCAATAACTTATAGTAAGGACTAAAGTATTATTTAAATTACATTTATACATTCAGTTAGTATAAATAAATTCAAATTAATTAATGATTGAATAAAAAAATGAAAGAAAATATAGGTGTCAAATTAGGATTTCGATAGACAA;start=119019;subtype=IES;support_ref=64;support_variant=53;type=IES;
scaffold51_101_with_IES	MILORD	internal_eliminated_sequence	119833	119906	.	.	.	ID=MILORD.101.119833.119906;Name=MILORD.101.119833.119906;bounded_by_ta=TRUE;common_boundary=Both;end=119906;ies_id=IESPGM.PTET51.1.101.115874;ies_left_dist=0;ies_min_dist=0;ies_right_dist=0;junction_seq=ttgatgagtttatggTAataattgttctctat;read_names=J00121:27:H3GGKBBXX:5:2206:7912:21641,J00121:27:H3GGKBBXX:5:2107:11241:44148,J00121:27:H3GGKBBXX:5:2101:26677:36394,J00121:27:H3GGKBBXX:5:1202:12966:3108,J00121:27:H3GGKBBXX:5:1103:22495:48104,J00121:27:H3GGKBBXX:5:1207:28290:41405,J00121:27:H3GGKBBXX:5:2122:20943:28112,J00121:27:H3GGKBBXX:5:2222:3792:44464,J00121:27:H3GGKBBXX:5:2219:3518:42900,J00121:27:H3GGKBBXX:5:1111:16985:31031,J00121:27:H3GGKBBXX:5:2119:3062:10352,J00121:27:H3GGKBBXX:5:1205:21714:44781,J00121:27:H3GGKBBXX:5:2209:28250:8172,J00121:27:H3GGKBBXX:5:1201:27935:43533,J00121:27:H3GGKBBXX:5:2212:22668:46434,J00121:27:H3GGKBBXX:5:1119:14884:41528,J00121:27:H3GGKBBXX:5:1226:19827:22379,J00121:27:H3GGKBBXX:5:2128:22952:12673,J00121:27:H3GGKBBXX:5:1102:4848:6589,J00121:27:H3GGKBBXX:5:1212:26494:35444,J00121:27:H3GGKBBXX:5:1126:22029:40297,J00121:27:H3GGKBBXX:5:2223:6725:3969,J00121:27:H3GGKBBXX:5:2228:23368:1015,J00121:27:H3GGKBBXX:5:1105:13159:10932,J00121:27:H3GGKBBXX:5:1111:12378:28393,J00121:27:H3GGKBBXX:5:2120:21450:19460,J00121:27:H3GGKBBXX:5:2115:16407:25316,J00121:27:H3GGKBBXX:5:2103:14407:30855,J00121:27:H3GGKBBXX:5:1222:14336:3934,J00121:27:H3GGKBBXX:5:1128:11008:33158,J00121:27:H3GGKBBXX:5:2227:4482:31628,J00121:27:H3GGKBBXX:5:2104:19755:7099,J00121:27:H3GGKBBXX:5:1226:14519:16454,J00121:27:H3GGKBBXX:5:2120:13951:9842,J00121:27:H3GGKBBXX:5:1128:21755:39225,J00121:27:H3GGKBBXX:5:1115:8288:7240;sequence=TATAGTAAATTTATTAAATTTTATTAATATTTTGTAGATTAATTAAATCTGTTAAATATTTATGACATCAACTA;start=119833;subtype=IES;support_ref=0;support_variant=36;type=IES;
scaffold51_101_with_IES	MILORD	internal_eliminated_sequence	122219	122341	.	.	.	ID=MILORD.101.122219.122341;Name=MILORD.101.122219.122341;bounded_by_ta=TRUE;common_boundary=Both;end=122341;ies_id=IESPGM.PTET51.1.101.118186;ies_left_dist=0;ies_min_dist=0;ies_right_dist=0;junction_seq=cattttaactttaagTActttaccaaattaac;read_names=J00121:27:H3GGKBBXX:5:1127:5294:9367,J00121:27:H3GGKBBXX:5:2124:26748:6835,J00121:27:H3GGKBBXX:5:2123:12591:14379,J00121:27:H3GGKBBXX:5:1219:22140:3565,J00121:27:H3GGKBBXX:5:2211:25560:42759,J00121:27:H3GGKBBXX:5:2207:6370:17561,J00121:27:H3GGKBBXX:5:1104:18548:10598,J00121:27:H3GGKBBXX:5:1201:12845:7257,J00121:27:H3GGKBBXX:5:1121:8674:13078,J00121:27:H3GGKBBXX:5:2120:18477:7591,J00121:27:H3GGKBBXX:5:1209:7060:45977,J00121:27:H3GGKBBXX:5:1104:18385:10458;sequence=TATTGTCGAAATAAATATCCATATGCTTTTTCTGTATAACAGAGCATTTACTTCTACTTTAATATAAAAAGATATGCAGTCTTCAAAAATACTTAAAAAACAAGGCAATATCTAAATCAACAA;start=122219;subtype=IES;support_ref=24;support_variant=12;type=IES;
scaffold51_101_with_IES	MILORD	internal_eliminated_sequence	123774	123855	.	.	.	ID=MILORD.101.123774.123855;Name=MILORD.101.123774.123855;bounded_by_ta=TRUE;common_boundary=Both;end=123855;ies_id=IESPGM.PTET51.1.101.119618;ies_left_dist=0;ies_min_dist=0;ies_right_dist=0;junction_seq=ttcttaattccaaagTAcattagcttataaat;read_names=J00121:27:H3GGKBBXX:5:2222:16041:43990,J00121:27:H3GGKBBXX:5:1106:17482:30204,J00121:27:H3GGKBBXX:5:1105:18396:5692,J00121:27:H3GGKBBXX:5:1213:13545:21799,J00121:27:H3GGKBBXX:5:2216:24779:24454,J00121:27:H3GGKBBXX:5:1220:11911:16717,J00121:27:H3GGKBBXX:5:1104:14864:4602,J00121:27:H3GGKBBXX:5:1207:21328:37431,J00121:27:H3GGKBBXX:5:1123:14752:15698,J00121:27:H3GGKBBXX:5:2216:28047:35004,J00121:27:H3GGKBBXX:5:1106:28869:40930,J00121:27:H3GGKBBXX:5:2225:12124:10053,J00121:27:H3GGKBBXX:5:2126:10206:28745,J00121:27:H3GGKBBXX:5:1126:19867:43550,J00121:27:H3GGKBBXX:5:2227:30807:23575,J00121:27:H3GGKBBXX:5:1202:11048:29184,J00121:27:H3GGKBBXX:5:2104:25844:34776,J00121:27:H3GGKBBXX:5:2117:6634:28182,J00121:27:H3GGKBBXX:5:2208:4432:36886,J00121:27:H3GGKBBXX:5:2113:15727:20586,J00121:27:H3GGKBBXX:5:1105:15453:34002,J00121:27:H3GGKBBXX:5:2207:27854:25034,J00121:27:H3GGKBBXX:5:1223:10653:15346,J00121:27:H3GGKBBXX:5:1206:23815:7802,J00121:27:H3GGKBBXX:5:1117:5954:14062,J00121:27:H3GGKBBXX:5:1102:14194:24331,J00121:27:H3GGKBBXX:5:1206:21552:27690,J00121:27:H3GGKBBXX:5:2116:28077:14273,J00121:27:H3GGKBBXX:5:1116:6289:6554,J00121:27:H3GGKBBXX:5:1105:24586:19337,J00121:27:H3GGKBBXX:5:1207:19197:38873,J00121:27:H3GGKBBXX:5:2210:11546:39506,J00121:27:H3GGKBBXX:5:1119:17259:12761,J00121:27:H3GGKBBXX:5:2113:17807:11003,J00121:27:H3GGKBBXX:5:2120:25702:31329,J00121:27:H3GGKBBXX:5:1103:18974:7257,J00121:27:H3GGKBBXX:5:1119:24677:48614,J00121:27:H3GGKBBXX:5:1116:8907:19566,J00121:27:H3GGKBBXX:5:1109:26981:37308,J00121:27:H3GGKBBXX:5:2204:15321:17386,J00121:27:H3GGKBBXX:5:2128:25753:36446,J00121:27:H3GGKBBXX:5:1126:23175:36130,J00121:27:H3GGKBBXX:5:2217:28919:16084,J00121:27:H3GGKBBXX:5:1216:25804:35901,J00121:27:H3GGKBBXX:5:1109:10845:25105,J00121:27:H3GGKBBXX:5:1112:10784:5622,J00121:27:H3GGKBBXX:5:2222:9942:22379,J00121:27:H3GGKBBXX:5:2202:6776:25544,J00121:27:H3GGKBBXX:5:1203:9841:12110,J00121:27:H3GGKBBXX:5:1126:29883:29008,J00121:27:H3GGKBBXX:5:1112:12144:47823,J00121:27:H3GGKBBXX:5:2122:26240:14326,J00121:27:H3GGKBBXX:5:2214:10226:38205,J00121:27:H3GGKBBXX:5:1217:29386:30714,J00121:27:H3GGKBBXX:5:2108:8440:26107,J00121:27:H3GGKBBXX:5:2210:17492:19460,J00121:27:H3GGKBBXX:5:1206:14509:5956,J00121:27:H3GGKBBXX:5:1102:4462:9860,J00121:27:H3GGKBBXX:5:2124:6888:1297,J00121:27:H3GGKBBXX:5:1113:15412:33580,J00121:27:H3GGKBBXX:5:2101:24454:14221,J00121:27:H3GGKBBXX:5:2124:17269:22766,J00121:27:H3GGKBBXX:5:1115:16681:46328,J00121:27:H3GGKBBXX:5:1223:19410:7732,J00121:27:H3GGKBBXX:5:2209:5467:1930,J00121:27:H3GGKBBXX:5:1127:5101:26617;sequence=TATAGCTAATCTTAAAAAATAAACAAAAATTTACTATTTCTTTAATAAACAATTAATTTTTTTATAATATTTCAACTATTTG;start=123774;subtype=IES;support_ref=0;support_variant=66;type=IES;
scaffold51_101_with_IES	MILORD	internal_eliminated_sequence	125742	125910	.	.	.	ID=MILORD.101.125742.125910;Name=MILORD.101.125742.125910;bounded_by_ta=TRUE;common_boundary=Both;end=125910;ies_id=IESPGM.PTET51.1.101.121504;ies_left_dist=0;ies_min_dist=0;ies_right_dist=0;junction_seq=aaacaatagttgattTAttaaaaatgagaaag;read_names=J00121:27:H3GGKBBXX:5:2218:4381:39506,J00121:27:H3GGKBBXX:5:1215:25154:26125,J00121:27:H3GGKBBXX:5:1213:28686:48948,J00121:27:H3GGKBBXX:5:2221:6076:7416,J00121:27:H3GGKBBXX:5:2220:5781:31664,J00121:27:H3GGKBBXX:5:1228:8369:8646,J00121:27:H3GGKBBXX:5:1115:12845:43128,J00121:27:H3GGKBBXX:5:2201:31801:14889,J00121:27:H3GGKBBXX:5:1221:7233:24648,J00121:27:H3GGKBBXX:5:1119:25926:24718,J00121:27:H3GGKBBXX:5:2220:17158:33404,J00121:27:H3GGKBBXX:5:2201:11647:45520,J00121:27:H3GGKBBXX:5:1128:7111:46522,J00121:27:H3GGKBBXX:5:1211:9059:14519,J00121:27:H3GGKBBXX:5:1224:18274:32173,J00121:27:H3GGKBBXX:5:1123:28513:27584,J00121:27:H3GGKBBXX:5:1216:7598:15926,J00121:27:H3GGKBBXX:5:1119:28787:29782,J00121:27:H3GGKBBXX:5:2106:12682:23329,J00121:27:H3GGKBBXX:5:2119:13230:8031,J00121:27:H3GGKBBXX:5:1126:11546:10915,J00121:27:H3GGKBBXX:5:1203:21542:38785,J00121:27:H3GGKBBXX:5:1204:7233:11601,J00121:27:H3GGKBBXX:5:2120:16214:25615,J00121:27:H3GGKBBXX:5:2109:24261:9948,J00121:27:H3GGKBBXX:5:2101:3539:37378;sequence=TATCAATCTTGCAGAAAATAAATTGTCAATAAGGATAAATGAAATATATAATTTGATATAACTCATTCTCAAACTTTTTAGAAAATAACAAATAACATTAATCAATTACCTAACAATCTATGAACTCAATTTTTTGATTTGCTATGAAAAATCTTTTATGCAATGACTA;start=125742;subtype=IES;support_ref=66;support_variant=26;type=IES;
scaffold51_101_with_IES	MILORD	internal_eliminated_sequence	127108	127136	.	.	.	ID=MILORD.101.127108.127136;Name=MILORD.101.127108.127136;bounded_by_ta=TRUE;common_boundary=None;end=127136;ies_id=IESPGM.PTET51.1.101.121504;ies_left_dist=-1366;ies_min_dist=1226;ies_right_dist=-1226;junction_seq=atatttttaatatttTAaaaaccttatagaat;read_names=J00121:27:H3GGKBBXX:5:1103:27630:12128;sequence=TATAGGAAGTTGAGAAATAGAAAAACCTA;start=127108;subtype=MAC;support_ref=98;support_variant=1;type=CRYPTIC;
scaffold51_101_with_IES	MILORD	internal_eliminated_sequence	128478	128522	.	.	.	ID=MILORD.101.128478.128522;Name=MILORD.101.128478.128522;bounded_by_ta=TRUE;common_boundary=LEFT;end=128522;ies_id=IESPGM.PTET51.1.101.124071;ies_left_dist=0;ies_min_dist=0;ies_right_dist=149;junction_seq=atgtggatgttgtggTAtaaactggaaattaa;read_names=J00121:27:H3GGKBBXX:5:2223:1986:5675;sequence=TATTCTTAAAATAAAAATTAGAATTAACTTAATTCATATGTTGTA;start=128478;subtype=PARTIAL_INTERNAL;support_ref=66;support_variant=1;type=ALTERNATIVE;
scaffold51_101_with_IES	MILORD	internal_eliminated_sequence	128478	128671	.	.	.	ID=MILORD.101.128478.128671;Name=MILORD.101.128478.128671;bounded_by_ta=TRUE;common_boundary=Both;end=128671;ies_id=IESPGM.PTET51.1.101.124071;ies_left_dist=0;ies_min_dist=0;ies_right_dist=0;junction_seq=atgtggatgttgtggTAatttaatatctaata;read_names=J00121:27:H3GGKBBXX:5:2226:26748:28815,J00121:27:H3GGKBBXX:5:2104:21998:38697,J00121:27:H3GGKBBXX:5:1227:12713:9702,J00121:27:H3GGKBBXX:5:1206:30411:44939,J00121:27:H3GGKBBXX:5:1103:18771:28991,J00121:27:H3GGKBBXX:5:1116:15859:39488,J00121:27:H3GGKBBXX:5:2227:15554:1402,J00121:27:H3GGKBBXX:5:2217:29518:26758,J00121:27:H3GGKBBXX:5:2126:8014:18476,J00121:27:H3GGKBBXX:5:1116:12428:31118,J00121:27:H3GGKBBXX:5:2227:2077:6501,J00121:27:H3GGKBBXX:5:2218:21958:14959,J00121:27:H3GGKBBXX:5:2101:25834:21711,J00121:27:H3GGKBBXX:5:1108:11008:48808,J00121:27:H3GGKBBXX:5:2118:28351:5007,J00121:27:H3GGKBBXX:5:1216:16254:25685,J00121:27:H3GGKBBXX:5:2216:18406:45695,J00121:27:H3GGKBBXX:5:1107:23541:23118,J00121:27:H3GGKBBXX:5:2124:32187:15522,J00121:27:H3GGKBBXX:5:1209:13423:21447,J00121:27:H3GGKBBXX:5:2216:18122:46047,J00121:27:H3GGKBBXX:5:1227:12885:22133,J00121:27:H3GGKBBXX:5:2203:7324:46399,J00121:27:H3GGKBBXX:5:1210:3112:13922,J00121:27:H3GGKBBXX:5:2120:11109:18071,J00121:27:H3GGKBBXX:5:2119:21572:13588,J00121:27:H3GGKBBXX:5:1215:21501:8189,J00121:27:H3GGKBBXX:5:1123:3072:24401,J00121:27:H3GGKBBXX:5:1223:23977:30661;sequence=TATTCTTAAAATAAAAATTAGAATTAACTTAATTCATATGTTGTATATAAACTGGAAATTAATGATAGTTTAAAGTTAATTTAGAAAAAATTAAAATTTCTTATTTGGATTACCTCGAATTTAACTGCTAATATTTAATTATATTAATATTTTAGATATCCTAAATAACCTAATATTTATTTCAATTCACACAA;start=128478;subtype=IES;support_ref=132;support_variant=29;type=IES;
scaffold51_101_with_IES	MILORD	internal_eliminated_sequence	137264	137360	.	.	.	ID=MILORD.101.137264.137360;Name=MILORD.101.137264.137360;bounded_by_ta=TRUE;common_boundary=Both;end=137360;ies_id=IESPGM.PTET51.1.101.132663;ies_left_dist=0;ies_min_dist=0;ies_right_dist=0;junction_seq=ataaaattattttgtTAtattaacatcatatt;read_names=J00121:27:H3GGKBBXX:5:2124:25469:27057,J00121:27:H3GGKBBXX:5:1208:22262:40702,J00121:27:H3GGKBBXX:5:1203:27773:42689,J00121:27:H3GGKBBXX:5:2119:18751:44289,J00121:27:H3GGKBBXX:5:2112:1935:31716,J00121:27:H3GGKBBXX:5:2208:2849:30099,J00121:27:H3GGKBBXX:5:2222:16904:46539;sequence=TATGGTAAGCATTTCTGATTTTCATTTAACCTTCTAAATTGATATTATTTCTTTTGCAAAATCTGCAGAAAAATCAAATAAATTTTGAATTAAGGTG;start=137264;subtype=IES;support_ref=1;support_variant=7;type=IES;
scaffold51_101_with_IES	MILORD	internal_eliminated_sequence	137403	137546	.	.	.	ID=MILORD.101.137403.137546;Name=MILORD.101.137403.137546;bounded_by_ta=TRUE;common_boundary=Both;end=137546;ies_id=IESPGM.PTET51.1.101.132705;ies_left_dist=0;ies_min_dist=0;ies_right_dist=0;junction_seq=attggtgaatctatcTAatgtacatggtatta;read_names=J00121:27:H3GGKBBXX:5:2218:6187:9051,J00121:27:H3GGKBBXX:5:1104:26606:48192,J00121:27:H3GGKBBXX:5:1204:12672:20322,J00121:27:H3GGKBBXX:5:2116:13514:18757,J00121:27:H3GGKBBXX:5:1126:17817:10844,J00121:27:H3GGKBBXX:5:1107:8562:23188,J00121:27:H3GGKBBXX:5:1115:18507:34125,J00121:27:H3GGKBBXX:5:1127:14245:11231,J00121:27:H3GGKBBXX:5:2219:9313:38556,J00121:27:H3GGKBBXX:5:2124:7212:1578,J00121:27:H3GGKBBXX:5:2201:18101:24947,J00121:27:H3GGKBBXX:5:1104:16295:46117,J00121:27:H3GGKBBXX:5:2111:24342:18318,J00121:27:H3GGKBBXX:5:2201:17766:24788;sequence=TATAGCTCTTGTAAAGAAAATTTGTAAATAGATAAATTAAATAGGAGGGATAGATTAATAATTTTAATATTAAACAAAGATTTAATTAAAATATATAGTTCCTTAATTTCCAAGTTATTGTTGAAATCTTTTTTGCTATTACTG;start=137403;subtype=IES;support_ref=1;support_variant=14;type=IES;
scaffold51_101_with_IES	MILORD	internal_eliminated_sequence	139253	139279	.	.	.	ID=MILORD.101.139253.139279;Name=MILORD.101.139253.139279;bounded_by_ta=TRUE;common_boundary=Both;end=139279;ies_id=IESPGM.PTET51.1.101.134411;ies_left_dist=0;ies_min_dist=0;ies_right_dist=0;junction_seq=taaagggaactgaatTAaacaaattattctta;read_names=J00121:27:H3GGKBBXX:5:2124:14732:25298,J00121:27:H3GGKBBXX:5:1201:25205:38064,J00121:27:H3GGKBBXX:5:1207:6228:6484,J00121:27:H3GGKBBXX:5:2110:4949:13552,J00121:27:H3GGKBBXX:5:1126:28036:19513,J00121:27:H3GGKBBXX:5:1116:7415:5200,J00121:27:H3GGKBBXX:5:2124:14732:25263,J00121:27:H3GGKBBXX:5:1215:20577:34160,J00121:27:H3GGKBBXX:5:1220:3366:47946,J00121:27:H3GGKBBXX:5:1124:5984:20586,J00121:27:H3GGKBBXX:5:1111:13037:1367,J00121:27:H3GGKBBXX:5:1228:16214:47348,J00121:27:H3GGKBBXX:5:1102:17097:26476,J00121:27:H3GGKBBXX:5:2207:5639:42952,J00121:27:H3GGKBBXX:5:1112:25093:45818,J00121:27:H3GGKBBXX:5:1114:27661:43831,J00121:27:H3GGKBBXX:5:1209:8592:44482,J00121:27:H3GGKBBXX:5:2227:12499:19425,J00121:27:H3GGKBBXX:5:2112:7547:29378,J00121:27:H3GGKBBXX:5:2225:15453:2387,J00121:27:H3GGKBBXX:5:1203:19887:25544,J00121:27:H3GGKBBXX:5:1201:27001:16946,J00121:27:H3GGKBBXX:5:1120:11343:38732,J00121:27:H3GGKBBXX:5:1208:9374:48087,J00121:27:H3GGKBBXX:5:1120:7364:17772,J00121:27:H3GGKBBXX:5:2224:28077:19724,J00121:27:H3GGKBBXX:5:1117:9617:6273,J00121:27:H3GGKBBXX:5:1203:19613:25597,J00121:27:H3GGKBBXX:5:1120:10886:38363,J00121:27:H3GGKBBXX:5:1118:21369:27021,J00121:27:H3GGKBBXX:5:1215:17543:12972,J00121:27:H3GGKBBXX:5:1109:24992:38855,J00121:27:H3GGKBBXX:5:1206:28737:30714,J00121:27:H3GGKBBXX:5:1128:29985:2774,J00121:27:H3GGKBBXX:5:1217:10866:15293,J00121:27:H3GGKBBXX:5:2110:4939:13570,J00121:27:H3GGKBBXX:5:1105:28138:46487,J00121:27:H3GGKBBXX:5:2221:2027:9473,J00121:27:H3GGKBBXX:5:1108:27996:12093,J00121:27:H3GGKBBXX:5:2209:29843:5939,J00121:27:H3GGKBBXX:5:1220:29447:22239,J00121:27:H3GGKBBXX:5:1213:4726:39119,J00121:27:H3GGKBBXX:5:2220:22861:18704,J00121:27:H3GGKBBXX:5:1225:5497:8981,J00121:27:H3GGKBBXX:5:1223:11738:22889,J00121:27:H3GGKBBXX:5:1217:22648:45977,J00121:27:H3GGKBBXX:5:2208:19065:35936,J00121:27:H3GGKBBXX:5:1223:11292:15328,J00121:27:H3GGKBBXX:5:2221:4564:34758,J00121:27:H3GGKBBXX:5:1205:8247:39277,J00121:27:H3GGKBBXX:5:1121:6928:10721,J00121:27:H3GGKBBXX:5:1209:30168:42689,J00121:27:H3GGKBBXX:5:2211:26859:8611,J00121:27:H3GGKBBXX:5:1202:17513:34125,J00121:27:H3GGKBBXX:5:1204:12540:30538,J00121:27:H3GGKBBXX:5:1215:22698:23100,J00121:27:H3GGKBBXX:5:1204:19573:32279,J00121:27:H3GGKBBXX:5:1208:8978:12409,J00121:27:H3GGKBBXX:5:1127:18193:10510,J00121:27:H3GGKBBXX:5:1107:20709:45467,J00121:27:H3GGKBBXX:5:1116:11556:46662,J00121:27:H3GGKBBXX:5:2126:9181:32771,J00121:27:H3GGKBBXX:5:2218:31933:8013,J00121:27:H3GGKBBXX:5:2109:23135:46364,J00121:27:H3GGKBBXX:5:2214:22546:35532,J00121:27:H3GGKBBXX:5:1206:7040:29343,J00121:27:H3GGKBBXX:5:2111:18213:18951,J00121:27:H3GGKBBXX:5:2217:16214:32156,J00121:27:H3GGKBBXX:5:2215:13616:12708,J00121:27:H3GGKBBXX:5:1104:21105:8172;sequence=TATGGACGAAATCTATTGATTTAATTA;start=139253;subtype=IES;support_ref=42;support_variant=70;type=IES;
scaffold51_101_with_IES	MILORD	internal_eliminated_sequence	141451	141478	.	.	.	ID=MILORD.101.141451.141478;Name=MILORD.101.141451.141478;bounded_by_ta=TRUE;common_boundary=None;end=141478;ies_id=IESPGM.PTET51.1.101.136685;ies_left_dist=103;ies_min_dist=103;ies_right_dist=157;junction_seq=tgtcaataatctaagTAtttaaaatgatatac;read_names=J00121:27:H3GGKBBXX:5:2106:15696:38820;sequence=TAAGAATACAACCATAAAATTCCTTCTA;start=141451;subtype=MAC;support_ref=64;support_variant=1;type=CRYPTIC;
scaffold51_101_with_IES	MILORD	internal_eliminated_sequence	141554	141635	.	.	.	ID=MILORD.101.141554.141635;Name=MILORD.101.141554.141635;bounded_by_ta=TRUE;common_boundary=Both;end=141635;ies_id=IESPGM.PTET51.1.101.136685;ies_left_dist=0;ies_min_dist=0;ies_right_dist=0;junction_seq=ttgagtgattcttcaTAttgatagactttctt;read_names=J00121:27:H3GGKBBXX:5:1224:10998:45871,J00121:27:H3GGKBBXX:5:1216:12175:18933,J00121:27:H3GGKBBXX:5:1106:29234:12585,J00121:27:H3GGKBBXX:5:1216:18304:33633,J00121:27:H3GGKBBXX:5:1201:15625:16823,J00121:27:H3GGKBBXX:5:2225:9120:5059,J00121:27:H3GGKBBXX:5:2109:18954:23716,J00121:27:H3GGKBBXX:5:2212:11799:30767,J00121:27:H3GGKBBXX:5:2225:23784:30749,J00121:27:H3GGKBBXX:5:1224:19573:14238,J00121:27:H3GGKBBXX:5:2225:9881:10669,J00121:27:H3GGKBBXX:5:2119:13464:10581,J00121:27:H3GGKBBXX:5:2225:9881:10704,J00121:27:H3GGKBBXX:5:2102:26788:39858,J00121:27:H3GGKBBXX:5:1211:14600:36183,J00121:27:H3GGKBBXX:5:2102:12144:4180,J00121:27:H3GGKBBXX:5:1203:7151:27215,J00121:27:H3GGKBBXX:5:1219:29498:11460,J00121:27:H3GGKBBXX:5:1214:24495:12638,J00121:27:H3GGKBBXX:5:2222:20070:9297,J00121:27:H3GGKBBXX:5:1214:22445:10422,J00121:27:H3GGKBBXX:5:2112:22374:42056,J00121:27:H3GGKBBXX:5:2205:9739:31769,J00121:27:H3GGKBBXX:5:1218:9526:33967,J00121:27:H3GGKBBXX:5:1209:3051:38468,J00121:27:H3GGKBBXX:5:1204:23744:42319,J00121:27:H3GGKBBXX:5:2106:7070:31505,J00121:27:H3GGKBBXX:5:1223:29640:48737,J00121:27:H3GGKBBXX:5:2210:7141:18300,J00121:27:H3GGKBBXX:5:1111:10054:16102,J00121:27:H3GGKBBXX:5:2113:28737:33985,J00121:27:H3GGKBBXX:5:2219:15848:43937,J00121:27:H3GGKBBXX:5:1107:19735:41211,J00121:27:H3GGKBBXX:5:2204:26808:38310;sequence=TATCATCAAATTGAGATTAATTCTCTAATTTTTGACAAATTTCTTTTCAAATTAATTAATAAAAATTCTTTTAGAATTACTA;start=141554;subtype=IES;support_ref=6;support_variant=34;type=IES;
scaffold51_101_with_IES	MILORD	internal_eliminated_sequence	145737	145780	.	.	.	ID=MILORD.101.145737.145780;Name=MILORD.101.145737.145780;bounded_by_ta=TRUE;common_boundary=Both;end=145780;ies_id=IESPGM.PTET51.1.101.140786;ies_left_dist=0;ies_min_dist=0;ies_right_dist=0;junction_seq=tagagtactctatgaTAacttgaattgcaact;read_names=J00121:27:H3GGKBBXX:5:1126:22059:30292,J00121:27:H3GGKBBXX:5:2224:27296:20515,J00121:27:H3GGKBBXX:5:2223:28412:30468,J00121:27:H3GGKBBXX:5:1222:27691:39207,J00121:27:H3GGKBBXX:5:2114:6482:9772,J00121:27:H3GGKBBXX:5:2102:23064:38890,J00121:27:H3GGKBBXX:5:2212:28412:13658,J00121:27:H3GGKBBXX:5:1106:29640:4743,J00121:27:H3GGKBBXX:5:2219:23805:18933,J00121:27:H3GGKBBXX:5:2218:12987:23997,J00121:27:H3GGKBBXX:5:1220:16478:46188,J00121:27:H3GGKBBXX:5:1124:6766:5622,J00121:27:H3GGKBBXX:5:1213:9262:40543,J00121:27:H3GGKBBXX:5:2213:20131:16120,J00121:27:H3GGKBBXX:5:1202:31558:21782,J00121:27:H3GGKBBXX:5:2207:10866:6325,J00121:27:H3GGKBBXX:5:2225:25662:27953,J00121:27:H3GGKBBXX:5:1222:12195:20199,J00121:27:H3GGKBBXX:5:1113:21521:3829,J00121:27:H3GGKBBXX:5:1202:23064:15223,J00121:27:H3GGKBBXX:5:1222:6725:21518,J00121:27:H3GGKBBXX:5:1205:26778:29184,J00121:27:H3GGKBBXX:5:2104:30929:15698,J00121:27:H3GGKBBXX:5:2109:12540:35321,J00121:27:H3GGKBBXX:5:1126:15980:9174,J00121:27:H3GGKBBXX:5:1115:28564:4673,J00121:27:H3GGKBBXX:5:1101:8014:26142,J00121:27:H3GGKBBXX:5:2211:19522:47067,J00121:27:H3GGKBBXX:5:1116:28168:15873,J00121:27:H3GGKBBXX:5:2204:21115:6325;sequence=TACACTAAATATTATTATTTATATCAAATATTTATATGTAATTA;start=145737;subtype=IES;support_ref=62;support_variant=30;type=IES;
scaffold51_101_with_IES	MILORD	internal_eliminated_sequence	146395	146449	.	.	.	ID=MILORD.101.146395.146449;Name=MILORD.101.146395.146449;bounded_by_ta=TRUE;common_boundary=Both;end=146449;ies_id=IESPGM.PTET51.1.101.141400;ies_left_dist=0;ies_min_dist=0;ies_right_dist=0;junction_seq=tctgatttaatattgTAattggtattgaatct;read_names=J00121:27:H3GGKBBXX:5:2213:17198:13957,J00121:27:H3GGKBBXX:5:2209:2412:43515,J00121:27:H3GGKBBXX:5:2221:7446:33844,J00121:27:H3GGKBBXX:5:2122:17746:47753,J00121:27:H3GGKBBXX:5:2121:22709:16401,J00121:27:H3GGKBBXX:5:2215:8836:9350,J00121:27:H3GGKBBXX:5:2118:6583:48139,J00121:27:H3GGKBBXX:5:2108:20872:10686,J00121:27:H3GGKBBXX:5:1121:17391:13834,J00121:27:H3GGKBBXX:5:2206:29305:33844,J00121:27:H3GGKBBXX:5:1224:16944:22168,J00121:27:H3GGKBBXX:5:2228:17239:38257,J00121:27:H3GGKBBXX:5:2207:8318:5042,J00121:27:H3GGKBBXX:5:1118:26281:38908,J00121:27:H3GGKBBXX:5:2210:23470:25281,J00121:27:H3GGKBBXX:5:1208:20689:41809,J00121:27:H3GGKBBXX:5:2203:23003:38785,J00121:27:H3GGKBBXX:5:1120:4411:24437,J00121:27:H3GGKBBXX:5:1114:5416:47805,J00121:27:H3GGKBBXX:5:2103:17594:32191,J00121:27:H3GGKBBXX:5:2101:4066:45467,J00121:27:H3GGKBBXX:5:1102:17381:28024,J00121:27:H3GGKBBXX:5:1115:28402:3196,J00121:27:H3GGKBBXX:5:1218:29762:24296,J00121:27:H3GGKBBXX:5:2211:15990:25896,J00121:27:H3GGKBBXX:5:2222:9435:17069,J00121:27:H3GGKBBXX:5:2111:15524:33211,J00121:27:H3GGKBBXX:5:2209:2148:10880,J00121:27:H3GGKBBXX:5:2110:10713:35286,J00121:27:H3GGKBBXX:5:2113:8389:23382,J00121:27:H3GGKBBXX:5:2223:20253:26107,J00121:27:H3GGKBBXX:5:2215:25033:26652;sequence=TACACTATATTTATTTTAATCTAATTATTTTATAAAGCAACATACTTTTGATCTG;start=146395;subtype=IES;support_ref=6;support_variant=32;type=IES;
scaffold51_101_with_IES	MILORD	internal_eliminated_sequence	146955	147019	.	.	.	ID=MILORD.101.146955.147019;Name=MILORD.101.146955.147019;bounded_by_ta=TRUE;common_boundary=Both;end=147019;ies_id=IESPGM.PTET51.1.101.141905;ies_left_dist=0;ies_min_dist=0;ies_right_dist=0;junction_seq=aatatttctgctttgTAcataaaataacaaca;read_names=J00121:27:H3GGKBBXX:5:2124:7517:7451,J00121:27:H3GGKBBXX:5:1224:4401:10036,J00121:27:H3GGKBBXX:5:1201:13139:35057,J00121:27:H3GGKBBXX:5:1223:24718:37114,J00121:27:H3GGKBBXX:5:2101:13555:42390,J00121:27:H3GGKBBXX:5:1119:24667:39629,J00121:27:H3GGKBBXX:5:2109:11667:38943,J00121:27:H3GGKBBXX:5:2215:6989:10616,J00121:27:H3GGKBBXX:5:2115:27235:44640,J00121:27:H3GGKBBXX:5:1225:18487:21817,J00121:27:H3GGKBBXX:5:1119:18182:5710,J00121:27:H3GGKBBXX:5:2224:16376:23821,J00121:27:H3GGKBBXX:5:1223:18467:6589,J00121:27:H3GGKBBXX:5:1105:10937:23821,J00121:27:H3GGKBBXX:5:2227:7578:36288,J00121:27:H3GGKBBXX:5:1112:28351:30573,J00121:27:H3GGKBBXX:5:2223:16417:29272,J00121:27:H3GGKBBXX:5:2109:9252:28006,J00121:27:H3GGKBBXX:5:1127:6989:48210,J00121:27:H3GGKBBXX:5:2119:4797:43462,J00121:27:H3GGKBBXX:5:2209:30066:29290,J00121:27:H3GGKBBXX:5:1118:8420:44359,J00121:27:H3GGKBBXX:5:1215:7527:3143,J00121:27:H3GGKBBXX:5:1210:15899:13500,J00121:27:H3GGKBBXX:5:2113:1397:35251,J00121:27:H3GGKBBXX:5:2221:16884:25263,J00121:27:H3GGKBBXX:5:2226:29072:15363,J00121:27:H3GGKBBXX:5:1206:13941:48614,J00121:27:H3GGKBBXX:5:1122:7608:20340,J00121:27:H3GGKBBXX:5:1107:23439:34231,J00121:27:H3GGKBBXX:5:1203:11160:1666,J00121:27:H3GGKBBXX:5:1227:20862:37853,J00121:27:H3GGKBBXX:5:1121:14651:19003,J00121:27:H3GGKBBXX:5:1121:14428:30644,J00121:27:H3GGKBBXX:5:1117:11282:29167,J00121:27:H3GGKBBXX:5:2126:7293:27426,J00121:27:H3GGKBBXX:5:1117:16447:35092,J00121:27:H3GGKBBXX:5:2203:18325:29061,J00121:27:H3GGKBBXX:5:2226:12702:39858,J00121:27:H3GGKBBXX:5:2228:9790:27953,J00121:27:H3GGKBBXX:5:2109:5812:36605,J00121:27:H3GGKBBXX:5:1226:10145:1701,J00121:27:H3GGKBBXX:5:1215:4817:6325,J00121:27:H3GGKBBXX:5:2214:5304:18810,J00121:27:H3GGKBBXX:5:2212:13981:10422,J00121:27:H3GGKBBXX:5:1125:19228:40789,J00121:27:H3GGKBBXX:5:1118:4868:16225,J00121:27:H3GGKBBXX:5:2103:11799:27883,J00121:27:H3GGKBBXX:5:1106:27499:26283,J00121:27:H3GGKBBXX:5:2210:28189:2299;sequence=TATTATATCACTATTTATATTTCTAATTAAAATTAGGAATAAAAATCTTAAATTAATTTGAATAA;start=146955;subtype=IES;support_ref=36;support_variant=50;type=IES;
scaffold51_101_with_IES	MILORD	internal_eliminated_sequence	149193	149261	.	.	.	ID=MILORD.101.149193.149261;Name=MILORD.101.149193.149261;bounded_by_ta=TRUE;common_boundary=Both;end=149261;ies_id=IESPGM.PTET51.1.101.144078;ies_left_dist=0;ies_min_dist=0;ies_right_dist=0;junction_seq=gatttagttttcttaTAtcagattaatttcat;read_names=J00121:27:H3GGKBBXX:5:2214:25540:21447,J00121:27:H3GGKBBXX:5:2224:13230:19988,J00121:27:H3GGKBBXX:5:1109:5315:17245,J00121:27:H3GGKBBXX:5:2114:7537:4848,J00121:27:H3GGKBBXX:5:1227:4949:46188,J00121:27:H3GGKBBXX:5:1116:12479:31945,J00121:27:H3GGKBBXX:5:2201:19238:32543,J00121:27:H3GGKBBXX:5:1202:27448:21975,J00121:27:H3GGKBBXX:5:1108:26930:30116,J00121:27:H3GGKBBXX:5:1123:30614:14766,J00121:27:H3GGKBBXX:5:1109:5294:17210,J00121:27:H3GGKBBXX:5:1124:3143:11653,J00121:27:H3GGKBBXX:5:1221:20841:38978,J00121:27:H3GGKBBXX:5:1207:16518:26037,J00121:27:H3GGKBBXX:5:2211:16853:45396,J00121:27:H3GGKBBXX:5:2113:8826:30749,J00121:27:H3GGKBBXX:5:1117:10855:43234,J00121:27:H3GGKBBXX:5:2219:2067:45520,J00121:27:H3GGKBBXX:5:2227:6715:18511,J00121:27:H3GGKBBXX:5:1114:4543:46856,J00121:27:H3GGKBBXX:5:1104:9080:20885,J00121:27:H3GGKBBXX:5:2220:10764:14695,J00121:27:H3GGKBBXX:5:1204:18994:25931,J00121:27:H3GGKBBXX:5:2203:26271:13711,J00121:27:H3GGKBBXX:5:1118:16244:24683,J00121:27:H3GGKBBXX:5:2124:24515:2510,J00121:27:H3GGKBBXX:5:2102:19928:14537,J00121:27:H3GGKBBXX:5:2210:10358:42231,J00121:27:H3GGKBBXX:5:1112:16802:19214,J00121:27:H3GGKBBXX:5:1224:26007:30943,J00121:27:H3GGKBBXX:5:2108:15605:1701,J00121:27:H3GGKBBXX:5:2209:6796:35075,J00121:27:H3GGKBBXX:5:1224:26098:23927,J00121:27:H3GGKBBXX:5:2219:12936:15469,J00121:27:H3GGKBBXX:5:1106:11383:21113,J00121:27:H3GGKBBXX:5:2116:3468:7785,J00121:27:H3GGKBBXX:5:2109:14935:44429,J00121:27:H3GGKBBXX:5:2120:10450:9016,J00121:27:H3GGKBBXX:5:2206:19684:8418,J00121:27:H3GGKBBXX:5:1105:10277:7943,J00121:27:H3GGKBBXX:5:1117:7507:31628,J00121:27:H3GGKBBXX:5:1203:25276:10616,J00121:27:H3GGKBBXX:5:2216:16254:17104,J00121:27:H3GGKBBXX:5:1209:6279:21764,J00121:27:H3GGKBBXX:5:2217:11860:42126,J00121:27:H3GGKBBXX:5:1126:6776:39928,J00121:27:H3GGKBBXX:5:1218:13382:35444,J00121:27:H3GGKBBXX:5:1113:23805:40104,J00121:27:H3GGKBBXX:5:2219:12855:15434,J00121:27:H3GGKBBXX:5:2115:17462:9737,J00121:27:H3GGKBBXX:5:2205:12378:15487,J00121:27:H3GGKBBXX:5:2106:11840:8154,J00121:27:H3GGKBBXX:5:1218:18649:44324,J00121:27:H3GGKBBXX:5:1215:27702:10000,J00121:27:H3GGKBBXX:5:2103:14692:18370;sequence=TATTGTTAAGTCACTTTTAATTTAACTTATTAATTATTAACAACCAAATTATAATTAATAAAAATACAA;start=149193;subtype=IES;support_ref=0;support_variant=55;type=IES;
scaffold51_101_with_IES	MILORD	internal_eliminated_sequence	154103	154132	.	.	.	ID=MILORD.101.154103.154132;Name=MILORD.101.154103.154132;bounded_by_ta=TRUE;common_boundary=Both;end=154132;ies_id=IESPGM.PTET51.1.101.148919;ies_left_dist=0;ies_min_dist=0;ies_right_dist=0;junction_seq=agcttattctgggatTAattttaacagagcac;read_names=J00121:27:H3GGKBBXX:5:2119:23277:39014,J00121:27:H3GGKBBXX:5:1205:10084:23856,J00121:27:H3GGKBBXX:5:1111:27864:23892,J00121:27:H3GGKBBXX:5:2202:3082:21782,J00121:27:H3GGKBBXX:5:1111:13930:13148,J00121:27:H3GGKBBXX:5:1217:25621:31611,J00121:27:H3GGKBBXX:5:1217:25631:31628,J00121:27:H3GGKBBXX:5:1221:10094:6255,J00121:27:H3GGKBBXX:5:2205:24495:1947,J00121:27:H3GGKBBXX:5:1126:19309:43919,J00121:27:H3GGKBBXX:5:1219:13413:2439,J00121:27:H3GGKBBXX:5:1115:17706:5517,J00121:27:H3GGKBBXX:5:2104:24170:11829,J00121:27:H3GGKBBXX:5:1128:11475:31083,J00121:27:H3GGKBBXX:5:2215:29762:29430,J00121:27:H3GGKBBXX:5:2111:19938:46346,J00121:27:H3GGKBBXX:5:2208:7456:11952,J00121:27:H3GGKBBXX:5:2219:12043:26301,J00121:27:H3GGKBBXX:5:1107:7649:26213,J00121:27:H3GGKBBXX:5:1219:30046:30732,J00121:27:H3GGKBBXX:5:1224:8085:10932,J00121:27:H3GGKBBXX:5:1115:23581:35919,J00121:27:H3GGKBBXX:5:1107:7801:39101,J00121:27:H3GGKBBXX:5:2219:12205:26687,J00121:27:H3GGKBBXX:5:2120:7831:24243,J00121:27:H3GGKBBXX:5:2112:29569:20199,J00121:27:H3GGKBBXX:5:1113:12682:5077,J00121:27:H3GGKBBXX:5:2104:14468:20937,J00121:27:H3GGKBBXX:5:1201:14306:39998,J00121:27:H3GGKBBXX:5:1212:9973:23698,J00121:27:H3GGKBBXX:5:2104:27529:41704,J00121:27:H3GGKBBXX:5:2202:25337:47190,J00121:27:H3GGKBBXX:5:2207:17239:19970,J00121:27:H3GGKBBXX:5:1102:5355:3776,J00121:27:H3GGKBBXX:5:2101:31964:25826,J00121:27:H3GGKBBXX:5:2108:16681:11055;sequence=TATGGTTAGAAACAACAAAGACCTAAACTA;start=154103;subtype=IES;support_ref=36;support_variant=36;type=IES;
scaffold51_101_with_IES	MILORD	internal_eliminated_sequence	154617	154663	.	.	.	ID=MILORD.101.154617.154663;Name=MILORD.101.154617.154663;bounded_by_ta=TRUE;common_boundary=Both;end=154663;ies_id=IESPGM.PTET51.1.101.149403;ies_left_dist=0;ies_min_dist=0;ies_right_dist=0;junction_seq=accaatcacttaatcTAtcatcaaatccatcc;read_names=J00121:27:H3GGKBBXX:5:2121:7994:16893,J00121:27:H3GGKBBXX:5:1208:26027:39101,J00121:27:H3GGKBBXX:5:2101:28229:38099,J00121:27:H3GGKBBXX:5:2218:31893:42478,J00121:27:H3GGKBBXX:5:1108:24485:40754,J00121:27:H3GGKBBXX:5:2219:12063:4497,J00121:27:H3GGKBBXX:5:1102:11921:29114,J00121:27:H3GGKBBXX:5:2202:27904:19812,J00121:27:H3GGKBBXX:5:1114:18507:4620,J00121:27:H3GGKBBXX:5:1107:22952:4585,J00121:27:H3GGKBBXX:5:1216:27732:27356,J00121:27:H3GGKBBXX:5:1107:15453:12409,J00121:27:H3GGKBBXX:5:2117:28818:9016,J00121:27:H3GGKBBXX:5:1206:12236:4127,J00121:27:H3GGKBBXX:5:1220:26271:12902,J00121:27:H3GGKBBXX:5:2117:28737:9121,J00121:27:H3GGKBBXX:5:2216:16711:45994,J00121:27:H3GGKBBXX:5:1124:14377:10475,J00121:27:H3GGKBBXX:5:2206:15260:15979,J00121:27:H3GGKBBXX:5:2212:4330:12761,J00121:27:H3GGKBBXX:5:1224:11880:16243,J00121:27:H3GGKBBXX:5:1112:24657:11829,J00121:27:H3GGKBBXX:5:2205:2585:41247,J00121:27:H3GGKBBXX:5:1111:15828:8172,J00121:27:H3GGKBBXX:5:2206:32299:40051,J00121:27:H3GGKBBXX:5:1225:10389:40631,J00121:27:H3GGKBBXX:5:2101:13169:46750,J00121:27:H3GGKBBXX:5:1218:23419:11337,J00121:27:H3GGKBBXX:5:2208:4827:15205,J00121:27:H3GGKBBXX:5:1210:24738:35919,J00121:27:H3GGKBBXX:5:1124:10713:32402,J00121:27:H3GGKBBXX:5:2208:27417:33668,J00121:27:H3GGKBBXX:5:2228:32086:45660,J00121:27:H3GGKBBXX:5:1224:27306:7662,J00121:27:H3GGKBBXX:5:1124:11677:28833,J00121:27:H3GGKBBXX:5:2206:18852:5464,J00121:27:H3GGKBBXX:5:1219:23277:45977,J00121:27:H3GGKBBXX:5:2228:7781:34565,J00121:27:H3GGKBBXX:5:1108:2077:28235,J00121:27:H3GGKBBXX:5:1119:24596:47735,J00121:27:H3GGKBBXX:5:2104:12591:7662,J00121:27:H3GGKBBXX:5:2215:15514:15680,J00121:27:H3GGKBBXX:5:1124:12753:14449,J00121:27:H3GGKBBXX:5:2227:9475:13763,J00121:27:H3GGKBBXX:5:1201:9283:47893,J00121:27:H3GGKBBXX:5:2206:19553:5306,J00121:27:H3GGKBBXX:5:1116:6137:15574,J00121:27:H3GGKBBXX:5:1116:9384:31716,J00121:27:H3GGKBBXX:5:2108:25104:6343,J00121:27:H3GGKBBXX:5:2103:21237:38187;sequence=TATAGTTGATCTACATCATAAATAAATAAACATATTACTACAAACTG;start=154617;subtype=IES;support_ref=0;support_variant=50;type=IES;
scaffold51_101_with_IES	MILORD	internal_eliminated_sequence	155923	155980	.	.	.	ID=MILORD.101.155923.155980;Name=MILORD.101.155923.155980;bounded_by_ta=TRUE;common_boundary=Both;end=155980;ies_id=IESPGM.PTET51.1.101.150662;ies_left_dist=0;ies_min_dist=0;ies_right_dist=0;junction_seq=ggtattttttgaagaTAtttgactgaactttt;read_names=J00121:27:H3GGKBBXX:5:2116:26748:10774,J00121:27:H3GGKBBXX:5:1127:22465:41264,J00121:27:H3GGKBBXX:5:2208:17239:24859,J00121:27:H3GGKBBXX:5:2219:2047:11055,J00121:27:H3GGKBBXX:5:2204:28615:37009;sequence=TATTGTAAATATTAAATAATATCTATATATACTATTATTTTATATCTAAAATAAACAA;start=155923;subtype=IES;support_ref=154;support_variant=5;type=IES;
scaffold51_101_with_IES	MILORD	internal_eliminated_sequence	156868	156943	.	.	.	ID=MILORD.101.156868.156943;Name=MILORD.101.156868.156943;bounded_by_ta=TRUE;common_boundary=Both;end=156943;ies_id=IESPGM.PTET51.1.101.151549;ies_left_dist=0;ies_min_dist=0;ies_right_dist=0;junction_seq=tattccatcagctggTAtctccataccttcca;read_names=J00121:27:H3GGKBBXX:5:2227:22932:26142,J00121:27:H3GGKBBXX:5:1128:25966:46100,J00121:27:H3GGKBBXX:5:2228:15818:18001,J00121:27:H3GGKBBXX:5:1125:8663:17772,J00121:27:H3GGKBBXX:5:2107:16264:27426,J00121:27:H3GGKBBXX:5:1115:21257:27426,J00121:27:H3GGKBBXX:5:2116:2757:7257,J00121:27:H3GGKBBXX:5:2206:23175:6835,J00121:27:H3GGKBBXX:5:2116:21765:14414,J00121:27:H3GGKBBXX:5:1225:24058:31083,J00121:27:H3GGKBBXX:5:2209:11393:48139,J00121:27:H3GGKBBXX:5:2207:21856:21993,J00121:27:H3GGKBBXX:5:2220:7720:1226,J00121:27:H3GGKBBXX:5:2206:12368:2668,J00121:27:H3GGKBBXX:5:2210:17736:14748,J00121:27:H3GGKBBXX:5:2223:4310:40016,J00121:27:H3GGKBBXX:5:1102:13321:41845,J00121:27:H3GGKBBXX:5:2110:10206:44851,J00121:27:H3GGKBBXX:5:1127:10815:47102,J00121:27:H3GGKBBXX:5:2213:4422:46434,J00121:27:H3GGKBBXX:5:2220:18375:33615,J00121:27:H3GGKBBXX:5:2205:32349:6308,J00121:27:H3GGKBBXX:5:1117:5852:14133,J00121:27:H3GGKBBXX:5:2115:4259:8312,J00121:27:H3GGKBBXX:5:2109:16336:26635,J00121:27:H3GGKBBXX:5:2223:24962:29940,J00121:27:H3GGKBBXX:5:2215:2575:19460,J00121:27:H3GGKBBXX:5:2101:9252:44711,J00121:27:H3GGKBBXX:5:1105:18964:23698;sequence=TATTCTCGAATGCAGTAATTACTTTAATTCAAATATTATAAATAAATTAGATTAATCTTTAATTTTTATTGCATAA;start=156868;subtype=IES;support_ref=10;support_variant=29;type=IES;
scaffold51_101_with_IES	MILORD	internal_eliminated_sequence	158568	158616	.	.	.	ID=MILORD.101.158568.158616;Name=MILORD.101.158568.158616;bounded_by_ta=TRUE;common_boundary=Both;end=158616;ies_id=IESPGM.PTET51.1.101.153173;ies_left_dist=0;ies_min_dist=0;ies_right_dist=0;junction_seq=agttgaggattcaatTAcaaccagaccaaatg;read_names=J00121:27:H3GGKBBXX:5:2222:24890:20744;sequence=TATTGTCAAATTTCAATAATATCTACTATTACATCAAGTGATCAATCAA;start=158568;subtype=IES;support_ref=55;support_variant=1;type=IES;
scaffold51_101_with_IES	MILORD	internal_eliminated_sequence	160295	160303	.	.	.	ID=MILORD.101.160295.160303;Name=MILORD.101.160295.160303;bounded_by_ta=TRUE;common_boundary=None;end=160303;ies_id=IESPGM.PTET51.1.101.155531;ies_left_dist=680;ies_min_dist=680;ies_right_dist=842;junction_seq=aaaagaaaattagatTAagaatacaatagtat;read_names=J00121:27:H3GGKBBXX:5:1203:25053:16278;sequence=TAATAATAA;start=160295;subtype=MAC;support_ref=90;support_variant=1;type=CRYPTIC;
scaffold51_101_with_IES	MILORD	internal_eliminated_sequence	160310	160395	.	.	.	ID=MILORD.101.160310.160395;Name=MILORD.101.160310.160395;bounded_by_ta=TRUE;common_boundary=None;end=160395;ies_id=IESPGM.PTET51.1.101.155531;ies_left_dist=665;ies_min_dist=665;ies_right_dist=750;junction_seq=taataataataagaaTAtttacatctaatggg;read_names=J00121:27:H3GGKBBXX:5:1220:14539:4567;sequence=TACAATAGTATTTTATCATAATTAGAATTTGTTAAAAAATAACAGAAAACAACGATTAAAAAATGATAACATTATTTAATTATCTA;start=160310;subtype=MAC;support_ref=83;support_variant=1;type=CRYPTIC;
scaffold51_101_with_IES	MILORD	internal_eliminated_sequence	160394	161920	.	.	.	ID=MILORD.101.160394.161920;Name=MILORD.101.160394.161920;bounded_by_ta=TRUE;common_boundary=None;end=161920;ies_id=IESPGM.PTET51.1.101.156448;ies_left_dist=1735;ies_min_dist=263;ies_right_dist=263;junction_seq=cattatttaattatcTAaaattatatattata;read_names=J00121:27:H3GGKBBXX:5:2103:13403:26828;sequence=TATATTTACATCTAATGGGTTCACACTAATTCCAATGAAACATTCAAACACATTTTTGCATTCCAAAAATAATATTATTTTTCTTCTCTCCAAAATTAAGTGGATATTTCTTTAAAATACTCACTATATAAATAAATAACTGCAAATAAAAATCTTAATTTAAATTAATGAATAGAAAAATCACACTTTTGGTATTATTAGCCTGTGTTGTTTGTGTTGCAACACTCATGTTTTCATTCGCCCCAGCAGGTACTATATTAAAGTTATTTCAAAGATGCCGAATTGAAATTGAAAAAGAGCCACTCATTCTCCGCCTCAAAGAATCACGAATGGGGATTTGACGGATATACTCCATATGACAAAGGCTGTCAAAAGAAATGTACCGATGCTAAGGGTGTAAGTTGCGGAAAAGCTCAATAAAATTGCTGTAAACCAAATGACTGCAAGGAGGAAGACAATTGGTATGGAAGTTCATTTGTTTGCAATGCAAGAGTCCCAGTTGAAGGCTGCACTAAGCCCAAGTGAAAATGAGCATATTCATTTAATTATTCAAATCATAATTCCATTCATATCTTCTCTGATATTGTAAGTTTATATTATTTATTTTATATTGAAAGTAAGAGACATCACTATTCATTTTTAAATTGTATATTATCAATTTTTTTTATTTACACTGCTAATTAGCAAATAATTTGTTTATAAGCTGTTAATAATATTGCGAAATTAAATTGAAGTAAGTTTAATGCCATCAATACAACGAAATCTCAAAATGACATAACAATTGTTTTCTCCTTATGCACTGTCCACATGATGCACTATCATATTTATTATCTCAATTAGATGTAACAGCCAAGCACAAAGCATATTAGAACTGTTCTTCTAATTAATAAAAGATTCTTTTGAATCTTATGACTACACTTAAGTTTTTGTTGCCTGAAAATAATTTATATAATAGAAAAAAACACTACTAAATCTACTATAATATGTATATTTATTTGCATTCTTATGTATAAAAAGATATGTTTTAGTTCGTTGTAATGAAATAATTTCCTCAAGAACAAGACCCATAACTAGACTATTTACTCAGAAATTATGAACAATGTAAATTAAAATAGAAGTACAGATTTTAATTTTTAAACCAGGCTTTTCTATCTGATATTTAAAATTAATATGTTTAAGAATTATAAATCCTCTCGATGATAACATTACAATTCTTTATTTGGAGCCAATGTTTTGAATGACAAGTAAGATTCAAATTTAAAATTTACTTCTAACTTACCAAAGATTTCAAATAATTTGATTAATCAATTTTAAAATAGTTGTTGTGATAACATAAAAACTAAACATATACATAAATCTATAAACTAATGAAGTATAATATCACAATGAAAAAAATAATATTAATTTATTTTATTGATAATTAAGAAAATCTAATAGTAAATTAATTTAAATATGTATTCATATATAAAATATAAGCTTGGTTAATATGATAAACAAGCTATCTATAAATTAATTAAAATAGAACAA;start=160394;subtype=MAC;support_ref=80;support_variant=1;type=CRYPTIC;
scaffold51_101_with_IES	MILORD	internal_eliminated_sequence	160975	161145	.	.	.	ID=MILORD.101.160975.161145;Name=MILORD.101.160975.161145;bounded_by_ta=TRUE;common_boundary=Both;end=161145;ies_id=IESPGM.PTET51.1.101.155531;ies_left_dist=0;ies_min_dist=0;ies_right_dist=0;junction_seq=tcatatcttctctgaTAcaacgaaatctcaaa;read_names=J00121:27:H3GGKBBXX:5:1226:25418:5024,J00121:27:H3GGKBBXX:5:1116:15788:38592,J00121:27:H3GGKBBXX:5:1222:24677:1806,J00121:27:H3GGKBBXX:5:2212:26321:27303,J00121:27:H3GGKBBXX:5:2223:9140:1191,J00121:27:H3GGKBBXX:5:2125:15899:31048,J00121:27:H3GGKBBXX:5:1201:7090:25984,J00121:27:H3GGKBBXX:5:1207:20973:42478,J00121:27:H3GGKBBXX:5:1126:31436:24947,J00121:27:H3GGKBBXX:5:2209:13058:9948,J00121:27:H3GGKBBXX:5:2211:24068:25474,J00121:27:H3GGKBBXX:5:1228:26737:36675,J00121:27:H3GGKBBXX:5:2223:19715:10088,J00121:27:H3GGKBBXX:5:1125:27600:25861,J00121:27:H3GGKBBXX:5:2128:11414:23733,J00121:27:H3GGKBBXX:5:2126:32471:37959,J00121:27:H3GGKBBXX:5:2209:11546:30573,J00121:27:H3GGKBBXX:5:1122:23338:47243,J00121:27:H3GGKBBXX:5:1210:18690:16682,J00121:27:H3GGKBBXX:5:1107:10602:20955,J00121:27:H3GGKBBXX:5:1216:16772:13886,J00121:27:H3GGKBBXX:5:1114:12885:42636,J00121:27:H3GGKBBXX:5:2212:23419:47735,J00121:27:H3GGKBBXX:5:2104:24718:41053,J00121:27:H3GGKBBXX:5:1219:3731:40526,J00121:27:H3GGKBBXX:5:2221:8846:6062,J00121:27:H3GGKBBXX:5:2126:19928:40420,J00121:27:H3GGKBBXX:5:1109:19167:25914,J00121:27:H3GGKBBXX:5:1112:6532:20762,J00121:27:H3GGKBBXX:5:1203:26595:15363,J00121:27:H3GGKBBXX:5:2211:19461:28323,J00121:27:H3GGKBBXX:5:1216:16782:13904,J00121:27:H3GGKBBXX:5:1120:21623:33053,J00121:27:H3GGKBBXX:5:2116:6522:25175;sequence=TATTGTAAGTTTATATTATTTATTTTATATTGAAAGTAAGAGACATCACTATTCATTTTTAAATTGTATATTATCAATTTTTTTTATTTACACTGCTAATTAGCAAATAATTTGTTTATAAGCTGTTAATAATATTGCGAAATTAAATTGAAGTAAGTTTAATGCCATCAA;start=160975;subtype=IES;support_ref=6;support_variant=34;type=IES;
scaffold51_101_with_IES	MILORD	internal_eliminated_sequence	160975	161593	.	.	.	ID=MILORD.101.160975.161593;Name=MILORD.101.160975.161593;bounded_by_ta=TRUE;common_boundary=LEFT;end=161593;ies_id=IESPGM.PTET51.1.101.155531;ies_left_dist=0;ies_min_dist=0;ies_right_dist=-448;junction_seq=tcatatcttctctgaTAacattacaattcttt;read_names=J00121:27:H3GGKBBXX:5:1205:23287:35550;sequence=TATTGTAAGTTTATATTATTTATTTTATATTGAAAGTAAGAGACATCACTATTCATTTTTAAATTGTATATTATCAATTTTTTTTATTTACACTGCTAATTAGCAAATAATTTGTTTATAAGCTGTTAATAATATTGCGAAATTAAATTGAAGTAAGTTTAATGCCATCAATACAACGAAATCTCAAAATGACATAACAATTGTTTTCTCCTTATGCACTGTCCACATGATGCACTATCATATTTATTATCTCAATTAGATGTAACAGCCAAGCACAAAGCATATTAGAACTGTTCTTCTAATTAATAAAAGATTCTTTTGAATCTTATGACTACACTTAAGTTTTTGTTGCCTGAAAATAATTTATATAATAGAAAAAAACACTACTAAATCTACTATAATATGTATATTTATTTGCATTCTTATGTATAAAAAGATATGTTTTAGTTCGTTGTAATGAAATAATTTCCTCAAGAACAAGACCCATAACTAGACTATTTACTCAGAAATTATGAACAATGTAAATTAAAATAGAAGTACAGATTTTAATTTTTAAACCAGGCTTTTCTATCTGATATTTAAAATTAATATGTTTAAGAATTATAAATCCTCTCGATGA;start=160975;subtype=PARTIAL_EXTERNAL;support_ref=3;support_variant=1;type=ALTERNATIVE;
scaffold51_101_with_IES	MILORD	internal_eliminated_sequence	161307	161370	.	.	.	ID=MILORD.101.161307.161370;Name=MILORD.101.161307.161370;bounded_by_ta=TRUE;common_boundary=LEFT;end=161370;ies_id=IESPGM.PTET51.1.101.155692;ies_left_dist=0;ies_min_dist=0;ies_right_dist=2;junction_seq=tttgaatcttatgacTAtaatatgtatattta;read_names=J00121:27:H3GGKBBXX:5:2118:23023:26336;sequence=TACACTTAAGTTTTTGTTGCCTGAAAATAATTTATATAATAGAAAAAAACACTACTAAATCTAC;start=161307;subtype=PARTIAL_INTERNAL;support_ref=1;support_variant=1;type=ALTERNATIVE;
scaffold51_101_with_IES	MILORD	internal_eliminated_sequence	161307	161372	.	.	.	ID=MILORD.101.161307.161372;Name=MILORD.101.161307.161372;bounded_by_ta=TRUE;common_boundary=Both;end=161372;ies_id=IESPGM.PTET51.1.101.155692;ies_left_dist=0;ies_min_dist=0;ies_right_dist=0;junction_seq=tttgaatcttatgacTAatatgtatatttatt;read_names=J00121:27:H3GGKBBXX:5:1103:19278:8805,J00121:27:H3GGKBBXX:5:2217:21420:16454,J00121:27:H3GGKBBXX:5:1108:22820:7486,J00121:27:H3GGKBBXX:5:1123:16467:20990,J00121:27:H3GGKBBXX:5:1101:21450:10247,J00121:27:H3GGKBBXX:5:1103:19218:8523,J00121:27:H3GGKBBXX:5:2113:16488:16770,J00121:27:H3GGKBBXX:5:1228:26636:21483,J00121:27:H3GGKBBXX:5:1202:6583:31857,J00121:27:H3GGKBBXX:5:2222:18213:24542,J00121:27:H3GGKBBXX:5:1103:29589:14115,J00121:27:H3GGKBBXX:5:2218:26788:16014,J00121:27:H3GGKBBXX:5:1221:8014:6097,J00121:27:H3GGKBBXX:5:2126:29153:11671,J00121:27:H3GGKBBXX:5:1121:14712:48685,J00121:27:H3GGKBBXX:5:1204:2777:16577,J00121:27:H3GGKBBXX:5:1201:27823:12110,J00121:27:H3GGKBBXX:5:2223:15331:30907,J00121:27:H3GGKBBXX:5:1206:28747:33264,J00121:27:H3GGKBBXX:5:1101:4827:15416,J00121:27:H3GGKBBXX:5:1103:5578:24208,J00121:27:H3GGKBBXX:5:1216:13859:15276,J00121:27:H3GGKBBXX:5:1126:10977:46680,J00121:27:H3GGKBBXX:5:1203:28006:9156,J00121:27:H3GGKBBXX:5:1105:18730:24419,J00121:27:H3GGKBBXX:5:1224:6695:13482,J00121:27:H3GGKBBXX:5:2203:10957:27901,J00121:27:H3GGKBBXX:5:1108:18822:9139,J00121:27:H3GGKBBXX:5:2218:17269:39436,J00121:27:H3GGKBBXX:5:2101:22130:28622,J00121:27:H3GGKBBXX:5:1107:20831:44517,J00121:27:H3GGKBBXX:5:2212:4229:1508,J00121:27:H3GGKBBXX:5:2220:5467:27250,J00121:27:H3GGKBBXX:5:1116:24485:24366,J00121:27:H3GGKBBXX:5:1119:5781:15627,J00121:27:H3GGKBBXX:5:2218:11282:45695;sequence=TACACTTAAGTTTTTGTTGCCTGAAAATAATTTATATAATAGAAAAAAACACTACTAAATCTACTA;start=161307;subtype=IES;support_ref=2;support_variant=36;type=IES;
scaffold51_101_with_IES	MILORD	internal_eliminated_sequence	161740	161898	.	.	.	ID=MILORD.101.161740.161898;Name=MILORD.101.161740.161898;bounded_by_ta=TRUE;common_boundary=None;end=161898;ies_id=IESPGM.PTET51.1.101.156448;ies_left_dist=389;ies_min_dist=285;ies_right_dist=285;junction_seq=cataaaaactaaacaTAaattaattaaaatag;read_names=J00121:27:H3GGKBBXX:5:1228:17553:28534;sequence=TATACATAAATCTATAAACTAATGAAGTATAATATCACAATGAAAAAAATAATATTAATTTATTTTATTGATAATTAAGAAAATCTAATAGTAAATTAATTTAAATATGTATTCATATATAAAATATAAGCTTGGTTAATATGATAAACAAGCTATCTA;start=161740;subtype=MAC;support_ref=101;support_variant=1;type=CRYPTIC;
scaffold51_101_with_IES	MILORD	internal_eliminated_sequence	161740	162156	.	.	.	ID=MILORD.101.161740.162156;Name=MILORD.101.161740.162156;bounded_by_ta=TRUE;common_boundary=None;end=162156;ies_id=IESPGM.PTET51.1.101.156448;ies_left_dist=389;ies_min_dist=27;ies_right_dist=27;junction_seq=cataaaaactaaacaTAgaattatttaagaag;read_names=J00121:27:H3GGKBBXX:5:1117:15554:38152,J00121:27:H3GGKBBXX:5:1224:8633:33686,J00121:27:H3GGKBBXX:5:1226:15940:8682;sequence=TATACATAAATCTATAAACTAATGAAGTATAATATCACAATGAAAAAAATAATATTAATTTATTTTATTGATAATTAAGAAAATCTAATAGTAAATTAATTTAAATATGTATTCATATATAAAATATAAGCTTGGTTAATATGATAAACAAGCTATCTATAAATTAATTAAAATAGAACAATAAAATTATATATTATATTTTTATTTTTTAATCTTAAAAAAAGCCTTCACTCTTTTAAATAATAAATGATAGATGAATAAGACCTTCTGTATTATTTGATAAAGTATTTTTATTGACTCATGTATGCTTTGTTGTTCTATTGAAGATTTATATCAAAGTTATCAAATAATAATAGAAAATCGAATAAGTTTGGTACATGATTGTTAACTATTGCAATTTCAAAATTTTTTTGAGTA;start=161740;subtype=OVERLAPPING;support_ref=202;support_variant=3;type=ALTERNATIVE;
scaffold51_101_with_IES	MILORD	internal_eliminated_sequence	161805	161920	.	.	.	ID=MILORD.101.161805.161920;Name=MILORD.101.161805.161920;bounded_by_ta=TRUE;common_boundary=None;end=161920;ies_id=IESPGM.PTET51.1.101.156448;ies_left_dist=324;ies_min_dist=263;ies_right_dist=263;junction_seq=aatattaatttatttTAaaattatatattata;read_names=J00121:27:H3GGKBBXX:5:1112:30502:47243;sequence=TATTGATAATTAAGAAAATCTAATAGTAAATTAATTTAAATATGTATTCATATATAAAATATAAGCTTGGTTAATATGATAAACAAGCTATCTATAAATTAATTAAAATAGAACAA;start=161805;subtype=MAC;support_ref=105;support_variant=1;type=CRYPTIC;
scaffold51_101_with_IES	MILORD	internal_eliminated_sequence	162129	162183	.	.	.	ID=MILORD.101.162129.162183;Name=MILORD.101.162129.162183;bounded_by_ta=TRUE;common_boundary=Both;end=162183;ies_id=IESPGM.PTET51.1.101.156448;ies_left_dist=0;ies_min_dist=0;ies_right_dist=0;junction_seq=tacatgattgttaacTAattttcagctgtttt;read_names=J00121:27:H3GGKBBXX:5:1205:18243:27901,J00121:27:H3GGKBBXX:5:2227:12012:45731,J00121:27:H3GGKBBXX:5:1125:19867:5991,J00121:27:H3GGKBBXX:5:2107:17980:27865,J00121:27:H3GGKBBXX:5:1208:24556:19847,J00121:27:H3GGKBBXX:5:2215:16011:26951,J00121:27:H3GGKBBXX:5:1227:6258:22291,J00121:27:H3GGKBBXX:5:1111:12449:5868,J00121:27:H3GGKBBXX:5:1110:9100:1437,J00121:27:H3GGKBBXX:5:2203:2646:13218,J00121:27:H3GGKBBXX:5:1217:12094:42214,J00121:27:H3GGKBBXX:5:2120:22942:31576,J00121:27:H3GGKBBXX:5:2226:20902:19847;sequence=TATTGCAATTTCAAAATTTTTTTGAGTATAGAATTATTTAAGAAGGAACTAACAA;start=162129;subtype=IES;support_ref=122;support_variant=13;type=IES;
scaffold51_101_with_IES	MILORD	internal_eliminated_sequence	162129	162234	.	.	.	ID=MILORD.101.162129.162234;Name=MILORD.101.162129.162234;bounded_by_ta=TRUE;common_boundary=LEFT;end=162234;ies_id=IESPGM.PTET51.1.101.156448;ies_left_dist=0;ies_min_dist=0;ies_right_dist=-51;junction_seq=tacatgattgttaacTAaaaatcaaagtatat;read_names=J00121:27:H3GGKBBXX:5:1216:13413:24700,J00121:27:H3GGKBBXX:5:2108:7882:40860,J00121:27:H3GGKBBXX:5:1121:12956:42407,J00121:27:H3GGKBBXX:5:1214:22090:20428,J00121:27:H3GGKBBXX:5:1207:10531:30468;sequence=TATTGCAATTTCAAAATTTTTTTGAGTATAGAATTATTTAAGAAGGAACTAACAATAATTTTCAGCTGTTTTTTGATCATATTATTAAAAAATTTAGGAGGTCTTA;start=162129;subtype=PARTIAL_EXTERNAL;support_ref=122;support_variant=5;type=ALTERNATIVE;
scaffold51_101_with_IES	MILORD	internal_eliminated_sequence	162903	163201	.	.	.	ID=MILORD.101.162903.163201;Name=MILORD.101.162903.163201;bounded_by_ta=TRUE;common_boundary=Both;end=163201;ies_id=IESPGM.PTET51.1.101.157167;ies_left_dist=0;ies_min_dist=0;ies_right_dist=0;junction_seq=atgaaacttttttgaTActttgtaaggatgtc;read_names=J00121:27:H3GGKBBXX:5:2119:4604:26494,J00121:27:H3GGKBBXX:5:2111:25905:35690,J00121:27:H3GGKBBXX:5:2224:8958:47753,J00121:27:H3GGKBBXX:5:1217:18132:32455,J00121:27:H3GGKBBXX:5:1214:32725:33580,J00121:27:H3GGKBBXX:5:1210:8004:27883,J00121:27:H3GGKBBXX:5:2114:32136:26617,J00121:27:H3GGKBBXX:5:1107:11566:25826,J00121:27:H3GGKBBXX:5:2109:14336:8189,J00121:27:H3GGKBBXX:5:2212:16336:20375,J00121:27:H3GGKBBXX:5:1108:21876:36587,J00121:27:H3GGKBBXX:5:1116:25956:31066,J00121:27:H3GGKBBXX:5:2205:5274:7257,J00121:27:H3GGKBBXX:5:1116:25317:36710,J00121:27:H3GGKBBXX:5:1121:15371:29677,J00121:27:H3GGKBBXX:5:2211:19979:5341,J00121:27:H3GGKBBXX:5:1102:5649:22924,J00121:27:H3GGKBBXX:5:2104:11749:47348,J00121:27:H3GGKBBXX:5:2114:22556:13640,J00121:27:H3GGKBBXX:5:2211:11617:29325,J00121:27:H3GGKBBXX:5:1201:27022:11354,J00121:27:H3GGKBBXX:5:2219:30005:2000,J00121:27:H3GGKBBXX:5:1203:7649:30433,J00121:27:H3GGKBBXX:5:1122:7131:13324,J00121:27:H3GGKBBXX:5:2109:3488:12146,J00121:27:H3GGKBBXX:5:1124:3823:8928,J00121:27:H3GGKBBXX:5:2221:13930:8752,J00121:27:H3GGKBBXX:5:1206:10186:4057,J00121:27:H3GGKBBXX:5:1208:10439:39488,J00121:27:H3GGKBBXX:5:2222:28026:8734,J00121:27:H3GGKBBXX:5:1216:9546:23241,J00121:27:H3GGKBBXX:5:2221:16741:27760,J00121:27:H3GGKBBXX:5:1128:24606:7029,J00121:27:H3GGKBBXX:5:1111:5832:21729,J00121:27:H3GGKBBXX:5:1107:4462:48896,J00121:27:H3GGKBBXX:5:1209:12378:15768,J00121:27:H3GGKBBXX:5:2213:23693:15504,J00121:27:H3GGKBBXX:5:2220:25743:23382;sequence=TATCATCAAAAGAAAAAAAAGTGAGCATTTATAAAAATCTAAATTCTCTTTATTTATAACTTACTATAATTTTAAAATGTTTGAGTACCCAATTATTAATAGTATTTTTATAAAATTTGTAAATGCATTAAATCTTTACAAAATATAAACCTAATTAATTTTGTATAATTAACAATGGGCATATAATTATTAAATTTAAATATTTTATTAATGATTGAGTAAATTTTAAATCGCAATCTTTGAAGTTTAAATATAAGTTTACTTTCCCAATAAAATATGTAGGATTTTTAATTTAACAA;start=162903;subtype=IES;support_ref=4;support_variant=38;type=IES;
scaffold51_101_with_IES	MILORD	internal_eliminated_sequence	164287	164314	.	.	.	ID=MILORD.101.164287.164314;Name=MILORD.101.164287.164314;bounded_by_ta=TRUE;common_boundary=None;end=164314;ies_id=IESPGM.PTET51.1.101.158848;ies_left_dist=596;ies_min_dist=596;ies_right_dist=771;junction_seq=attgatctttacatgTAttgagatgaatagaa;read_names=J00121:27:H3GGKBBXX:5:1211:10094:2774;sequence=TATTGTTAAATGAAAATCATGGCCTCTT;start=164287;subtype=MAC;support_ref=102;support_variant=1;type=CRYPTIC;
scaffold51_101_with_IES	MILORD	internal_eliminated_sequence	164883	165085	.	.	.	ID=MILORD.101.164883.165085;Name=MILORD.101.164883.165085;bounded_by_ta=TRUE;common_boundary=Both;end=165085;ies_id=IESPGM.PTET51.1.101.158848;ies_left_dist=0;ies_min_dist=0;ies_right_dist=0;junction_seq=caaggataataaaggTAaagaaatagaaacta;read_names=J00121:27:H3GGKBBXX:5:2227:6979:18194,J00121:27:H3GGKBBXX:5:1216:16336:22555,J00121:27:H3GGKBBXX:5:1205:29883:45361,J00121:27:H3GGKBBXX:5:1128:11718:43990,J00121:27:H3GGKBBXX:5:1228:22161:3108,J00121:27:H3GGKBBXX:5:2206:18599:15047,J00121:27:H3GGKBBXX:5:1206:28848:44482,J00121:27:H3GGKBBXX:5:1223:14022:4796,J00121:27:H3GGKBBXX:5:1217:31375:30890,J00121:27:H3GGKBBXX:5:2109:10033:38750,J00121:27:H3GGKBBXX:5:1213:3813:2791,J00121:27:H3GGKBBXX:5:2106:29812:2439,J00121:27:H3GGKBBXX:5:1103:19745:3565,J00121:27:H3GGKBBXX:5:2123:31497:27690,J00121:27:H3GGKBBXX:5:1210:17421:2949,J00121:27:H3GGKBBXX:5:2201:28595:24314,J00121:27:H3GGKBBXX:5:2105:28666:8787,J00121:27:H3GGKBBXX:5:2222:17330:43445,J00121:27:H3GGKBBXX:5:1204:26940:34565,J00121:27:H3GGKBBXX:5:1128:28879:35778,J00121:27:H3GGKBBXX:5:1205:5122:16911,J00121:27:H3GGKBBXX:5:1126:15189:38222,J00121:27:H3GGKBBXX:5:1220:18568:33035,J00121:27:H3GGKBBXX:5:1225:20638:11899,J00121:27:H3GGKBBXX:5:1118:9536:30151,J00121:27:H3GGKBBXX:5:2103:9597:45801,J00121:27:H3GGKBBXX:5:1109:6796:32050,J00121:27:H3GGKBBXX:5:1101:9293:40069,J00121:27:H3GGKBBXX:5:1111:5903:8101,J00121:27:H3GGKBBXX:5:2226:27773:42618,J00121:27:H3GGKBBXX:5:2125:27509:8787,J00121:27:H3GGKBBXX:5:2221:22282:4620,J00121:27:H3GGKBBXX:5:2217:14346:8594,J00121:27:H3GGKBBXX:5:2103:21897:42284;sequence=TATTGGTAGGATGAAATTCATTCTCTCATTTTTAAAATCTGGAAAATTTGTAAGCTAATTAGAACAAAATAATATTATTAGCCTCTATTGTAAAATAGGCAAATCTTTTAATTTTGGAAATAGATGAATAATAAATTAGCAATATACTTAAAAAAATGAGATTTTTTGAATGACAAAAAAAATTAAATTTTAATTGTTGACAA;start=164883;subtype=IES;support_ref=18;support_variant=34;type=IES;
scaffold51_101_with_IES	MILORD	internal_eliminated_sequence	165626	165700	.	.	.	ID=MILORD.101.165626.165700;Name=MILORD.101.165626.165700;bounded_by_ta=TRUE;common_boundary=Both;end=165700;ies_id=IESPGM.PTET51.1.101.159388;ies_left_dist=0;ies_min_dist=0;ies_right_dist=0;junction_seq=cttgttttgggcaagTAcattgggaagattgg;read_names=J00121:27:H3GGKBBXX:5:2101:14783:8787,J00121:27:H3GGKBBXX:5:1123:17015:46276,J00121:27:H3GGKBBXX:5:2209:22759:44904,J00121:27:H3GGKBBXX:5:1226:13595:1947,J00121:27:H3GGKBBXX:5:1223:24079:44693,J00121:27:H3GGKBBXX:5:2216:6502:49124,J00121:27:H3GGKBBXX:5:1121:26463:38486,J00121:27:H3GGKBBXX:5:2221:23531:3582,J00121:27:H3GGKBBXX:5:2102:19421:22977,J00121:27:H3GGKBBXX:5:1217:24962:29518,J00121:27:H3GGKBBXX:5:1220:20070:40139,J00121:27:H3GGKBBXX:5:2107:7233:31611,J00121:27:H3GGKBBXX:5:2221:22404:41405;sequence=TATTGTTGCTATTTTCTGAAGTTATTTAAATAATTGAAGAGTAAATTAATAAAATATCAAAAAGAATATGAAGAA;start=165626;subtype=IES;support_ref=172;support_variant=13;type=IES;
scaffold51_101_with_IES	MILORD	internal_eliminated_sequence	166803	166850	.	.	.	ID=MILORD.101.166803.166850;Name=MILORD.101.166803.166850;bounded_by_ta=TRUE;common_boundary=Both;end=166850;ies_id=IESPGM.PTET51.1.101.160490;ies_left_dist=0;ies_min_dist=0;ies_right_dist=0;junction_seq=taaagtgaaactatgTAcaattttgatatgca;read_names=J00121:27:H3GGKBBXX:5:1220:29823:20252,J00121:27:H3GGKBBXX:5:2108:30685:12146,J00121:27:H3GGKBBXX:5:1105:9729:16172,J00121:27:H3GGKBBXX:5:1118:2016:16665,J00121:27:H3GGKBBXX:5:1214:11393:19373,J00121:27:H3GGKBBXX:5:1113:4736:14695,J00121:27:H3GGKBBXX:5:1207:17005:7855,J00121:27:H3GGKBBXX:5:1124:26200:13377,J00121:27:H3GGKBBXX:5:1117:26737:37343,J00121:27:H3GGKBBXX:5:1107:12966:48157,J00121:27:H3GGKBBXX:5:2203:8917:28024,J00121:27:H3GGKBBXX:5:2211:20709:40895,J00121:27:H3GGKBBXX:5:1204:20547:11038,J00121:27:H3GGKBBXX:5:2126:12489:39418,J00121:27:H3GGKBBXX:5:2227:17919:12110,J00121:27:H3GGKBBXX:5:1119:8176:11724,J00121:27:H3GGKBBXX:5:1118:27499:37853,J00121:27:H3GGKBBXX:5:2109:13332:6167,J00121:27:H3GGKBBXX:5:1211:13930:21447,J00121:27:H3GGKBBXX:5:1112:19938:19795,J00121:27:H3GGKBBXX:5:2116:26108:21061,J00121:27:H3GGKBBXX:5:2210:27062:46346,J00121:27:H3GGKBBXX:5:1207:8481:6871,J00121:27:H3GGKBBXX:5:1226:30482:30468,J00121:27:H3GGKBBXX:5:2222:27691:46627,J00121:27:H3GGKBBXX:5:1127:12246:1437,J00121:27:H3GGKBBXX:5:1119:16711:26898,J00121:27:H3GGKBBXX:5:2108:13920:7011,J00121:27:H3GGKBBXX:5:1202:19796:12585,J00121:27:H3GGKBBXX:5:2125:20709:40754,J00121:27:H3GGKBBXX:5:2220:9485:12163;sequence=TATTGATGCAAATTTTTTTAAAAAACAGTGTTATAATTAAATTGCTAA;start=166803;subtype=IES;support_ref=52;support_variant=31;type=IES;
scaffold51_101_with_IES	MILORD	internal_eliminated_sequence	167352	167681	.	.	.	ID=MILORD.101.167352.167681;Name=MILORD.101.167352.167681;bounded_by_ta=TRUE;common_boundary=RIGHT;end=167681;ies_id=IESPGM.PTET51.1.101.161251;ies_left_dist=260;ies_min_dist=0;ies_right_dist=0;junction_seq=gttcatttgattagaTAttaatctagataatt;read_names=J00121:27:H3GGKBBXX:5:2202:26210:15363;sequence=TACACTCTTTACCCATTAATATCCTTTACATTTATAAGGATTAAATTTAAATGGGATTTTAATAAATACAAATAAAGCAACTCAAAATAAATAGCTGCAGTGTAAAGAGTAAGTATCTATGATACTGAAACCAGTGCCATAAACAAATAATCTGATAAAGGATAATCTTCTATATACTTTCTATCTTAACTTGAATTAAATAGAAGAATGATTGATCCTCCAAATCATGTTGAATAATTTACCTATTTTGTAAATCTTGATACAATTCCAAATTTTTGGTATATATATATAGTATATTAATTATTGATAAATTACTATTCAAAAGGGCTG;start=167352;subtype=PARTIAL_EXTERNAL;support_ref=89;support_variant=1;type=ALTERNATIVE;
scaffold51_101_with_IES	MILORD	internal_eliminated_sequence	167612	167681	.	.	.	ID=MILORD.101.167612.167681;Name=MILORD.101.167612.167681;bounded_by_ta=TRUE;common_boundary=Both;end=167681;ies_id=IESPGM.PTET51.1.101.161251;ies_left_dist=0;ies_min_dist=0;ies_right_dist=0;junction_seq=ttttgtaaatcttgaTAttaatctagataatt;read_names=J00121:27:H3GGKBBXX:5:2120:28107:20164,J00121:27:H3GGKBBXX:5:2226:27326:47999,J00121:27:H3GGKBBXX:5:1101:3802:24366,J00121:27:H3GGKBBXX:5:1209:16285:8471,J00121:27:H3GGKBBXX:5:2105:27620:20234,J00121:27:H3GGKBBXX:5:1219:18182:10985,J00121:27:H3GGKBBXX:5:2111:15919:5728,J00121:27:H3GGKBBXX:5:2207:1560:24806,J00121:27:H3GGKBBXX:5:2212:11464:44851,J00121:27:H3GGKBBXX:5:2217:17401:5692,J00121:27:H3GGKBBXX:5:1226:24332:37396,J00121:27:H3GGKBBXX:5:2216:20517:10669,J00121:27:H3GGKBBXX:5:1223:14955:20410,J00121:27:H3GGKBBXX:5:2225:23581:8840,J00121:27:H3GGKBBXX:5:1207:5497:27232,J00121:27:H3GGKBBXX:5:2227:15930:44605,J00121:27:H3GGKBBXX:5:1112:11698:2422,J00121:27:H3GGKBBXX:5:1211:4959:35866,J00121:27:H3GGKBBXX:5:2108:13230:21641,J00121:27:H3GGKBBXX:5:1121:22343:24208,J00121:27:H3GGKBBXX:5:2128:27174:47946,J00121:27:H3GGKBBXX:5:1201:15595:10827,J00121:27:H3GGKBBXX:5:1112:12845:43550,J00121:27:H3GGKBBXX:5:1203:6492:8101,J00121:27:H3GGKBBXX:5:2208:13098:20181,J00121:27:H3GGKBBXX:5:2217:7882:12620,J00121:27:H3GGKBBXX:5:2111:12439:4092,J00121:27:H3GGKBBXX:5:2122:21876:43409,J00121:27:H3GGKBBXX:5:1207:17837:31417,J00121:27:H3GGKBBXX:5:2209:18832:20902,J00121:27:H3GGKBBXX:5:2112:29630:16858,J00121:27:H3GGKBBXX:5:2107:28696:29202,J00121:27:H3GGKBBXX:5:2103:17543:12585,J00121:27:H3GGKBBXX:5:1223:14752:11161,J00121:27:H3GGKBBXX:5:2206:28260:22256,J00121:27:H3GGKBBXX:5:2223:23267:38082,J00121:27:H3GGKBBXX:5:2115:13971:22784,J00121:27:H3GGKBBXX:5:2115:27214:23786,J00121:27:H3GGKBBXX:5:1102:3457:12867,J00121:27:H3GGKBBXX:5:1103:2016:45502;sequence=TACAATTCCAAATTTTTGGTATATATATATAGTATATTAATTATTGATAAATTACTATTCAAAAGGGCTG;start=167612;subtype=IES;support_ref=10;support_variant=40;type=IES;
scaffold51_101_with_IES	MILORD	internal_eliminated_sequence	168271	168327	.	.	.	ID=MILORD.101.168271.168327;Name=MILORD.101.168271.168327;bounded_by_ta=TRUE;common_boundary=Both;end=168327;ies_id=IESPGM.PTET51.1.101.161840;ies_left_dist=0;ies_min_dist=0;ies_right_dist=0;junction_seq=acttaagataaatgaTAtcaaaaagaactcct;read_names=J00121:27:H3GGKBBXX:5:1207:21623:23557,J00121:27:H3GGKBBXX:5:2208:26788:7222,J00121:27:H3GGKBBXX:5:2221:30553:6783,J00121:27:H3GGKBBXX:5:1226:17797:7574,J00121:27:H3GGKBBXX:5:1120:27986:33527,J00121:27:H3GGKBBXX:5:1121:21968:20709,J00121:27:H3GGKBBXX:5:1113:23561:6308,J00121:27:H3GGKBBXX:5:2111:21968:40367,J00121:27:H3GGKBBXX:5:2217:24393:47981,J00121:27:H3GGKBBXX:5:2107:30716:46733,J00121:27:H3GGKBBXX:5:1107:15219:48931,J00121:27:H3GGKBBXX:5:1112:16924:9403,J00121:27:H3GGKBBXX:5:2111:16508:6466,J00121:27:H3GGKBBXX:5:2206:4543:5675,J00121:27:H3GGKBBXX:5:1218:3792:22239,J00121:27:H3GGKBBXX:5:2226:20243:39242,J00121:27:H3GGKBBXX:5:1128:16772:6009,J00121:27:H3GGKBBXX:5:2215:26900:5095,J00121:27:H3GGKBBXX:5:1120:9780:37712,J00121:27:H3GGKBBXX:5:1105:18091:40051,J00121:27:H3GGKBBXX:5:2208:5812:45221,J00121:27:H3GGKBBXX:5:2113:26788:33633,J00121:27:H3GGKBBXX:5:1101:5710:13675;sequence=TACACTGAAAGTTCTTAGTAATTGTATTCAAATAAATAGAGATAAATTATTTAATTG;start=168271;subtype=IES;support_ref=0;support_variant=23;type=IES;
scaffold51_101_with_IES	MILORD	internal_eliminated_sequence	168431	168458	.	.	.	ID=MILORD.101.168431.168458;Name=MILORD.101.168431.168458;bounded_by_ta=TRUE;common_boundary=Both;end=168458;ies_id=IESPGM.PTET51.1.101.161943;ies_left_dist=0;ies_min_dist=0;ies_right_dist=0;junction_seq=taaaaaataatcagcTAataaaataaactcga;read_names=J00121:27:H3GGKBBXX:5:2214:8734:32244,J00121:27:H3GGKBBXX:5:1114:14133:15715,J00121:27:H3GGKBBXX:5:2228:11434:37273,J00121:27:H3GGKBBXX:5:2115:9922:30573,J00121:27:H3GGKBBXX:5:1126:5375:30679,J00121:27:H3GGKBBXX:5:2212:23084:32279,J00121:27:H3GGKBBXX:5:2102:21542:3547,J00121:27:H3GGKBBXX:5:1127:13859:23540,J00121:27:H3GGKBBXX:5:2219:25093:47999,J00121:27:H3GGKBBXX:5:2212:14651:15100,J00121:27:H3GGKBBXX:5:1109:5304:3864,J00121:27:H3GGKBBXX:5:2106:28929:39770,J00121:27:H3GGKBBXX:5:1208:10155:19548,J00121:27:H3GGKBBXX:5:2108:10409:10704,J00121:27:H3GGKBBXX:5:2213:17543:40473,J00121:27:H3GGKBBXX:5:1207:16031:4585,J00121:27:H3GGKBBXX:5:1212:18639:25738,J00121:27:H3GGKBBXX:5:2223:25936:3565,J00121:27:H3GGKBBXX:5:1214:9780:18757,J00121:27:H3GGKBBXX:5:2206:9557:48649,J00121:27:H3GGKBBXX:5:1128:18335:30485,J00121:27:H3GGKBBXX:5:2117:9384:19162,J00121:27:H3GGKBBXX:5:1102:29498:40508,J00121:27:H3GGKBBXX:5:2225:4350:28938,J00121:27:H3GGKBBXX:5:2122:27752:37624,J00121:27:H3GGKBBXX:5:2226:8866:13447,J00121:27:H3GGKBBXX:5:1228:27884:16577,J00121:27:H3GGKBBXX:5:1125:14448:47770,J00121:27:H3GGKBBXX:5:2220:24850:26230;sequence=TACAATTAAAATTATGACATGGGAACTA;start=168431;subtype=IES;support_ref=28;support_variant=29;type=IES;
scaffold51_101_with_IES	MILORD	internal_eliminated_sequence	169923	169971	.	.	.	ID=MILORD.101.169923.169971;Name=MILORD.101.169923.169971;bounded_by_ta=TRUE;common_boundary=Both;end=169971;ies_id=IESPGM.PTET51.1.101.163407;ies_left_dist=0;ies_min_dist=0;ies_right_dist=0;junction_seq=tctatcgcaaatagtTAttaaaaaatgcaaag;read_names=J00121:27:H3GGKBBXX:5:2112:4888:25615,J00121:27:H3GGKBBXX:5:1119:13869:8365,J00121:27:H3GGKBBXX:5:2106:15341:36798,J00121:27:H3GGKBBXX:5:2120:20364:27918,J00121:27:H3GGKBBXX:5:2220:20232:35215,J00121:27:H3GGKBBXX:5:2207:15382:19882,J00121:27:H3GGKBBXX:5:1122:21876:39506,J00121:27:H3GGKBBXX:5:1106:20354:18863,J00121:27:H3GGKBBXX:5:2223:28280:12128,J00121:27:H3GGKBBXX:5:2118:28371:28393,J00121:27:H3GGKBBXX:5:2217:13037:20041,J00121:27:H3GGKBBXX:5:1121:15199:41792,J00121:27:H3GGKBBXX:5:1220:19228:29149,J00121:27:H3GGKBBXX:5:1215:8278:33985,J00121:27:H3GGKBBXX:5:1211:17837:26986,J00121:27:H3GGKBBXX:5:2203:31913:1472,J00121:27:H3GGKBBXX:5:2209:19065:30274,J00121:27:H3GGKBBXX:5:2214:18122:37853,J00121:27:H3GGKBBXX:5:2106:13920:15451,J00121:27:H3GGKBBXX:5:2205:15290:9315,J00121:27:H3GGKBBXX:5:1220:13332:38345,J00121:27:H3GGKBBXX:5:2109:7476:22678,J00121:27:H3GGKBBXX:5:2107:31446:14062,J00121:27:H3GGKBBXX:5:2104:9283:18001,J00121:27:H3GGKBBXX:5:1113:15138:15979,J00121:27:H3GGKBBXX:5:1219:14905:47225,J00121:27:H3GGKBBXX:5:1213:10399:30169,J00121:27:H3GGKBBXX:5:1221:18467:41862,J00121:27:H3GGKBBXX:5:2202:11272:33475,J00121:27:H3GGKBBXX:5:1124:24180:39418,J00121:27:H3GGKBBXX:5:1109:29701:21623,J00121:27:H3GGKBBXX:5:2224:20943:27690,J00121:27:H3GGKBBXX:5:2224:23926:48192,J00121:27:H3GGKBBXX:5:2213:21602:17438,J00121:27:H3GGKBBXX:5:1223:17766:34846,J00121:27:H3GGKBBXX:5:1226:16001:34881;sequence=TACAGTTGGTTATTTTTAGATTACGAAAATATCAAAGTCCGTTTTGCTG;start=169923;subtype=IES;support_ref=10;support_variant=36;type=IES;
scaffold51_101_with_IES	MILORD	internal_eliminated_sequence	171804	171854	.	.	.	ID=MILORD.101.171804.171854;Name=MILORD.101.171804.171854;bounded_by_ta=TRUE;common_boundary=None;end=171854;ies_id=IESPGM.PTET51.1.101.165732;ies_left_dist=493;ies_min_dist=491;ies_right_dist=491;junction_seq=gaagggtatcagagtTAcatcaagtgcattac;read_names=J00121:27:H3GGKBBXX:5:1126:32258:14836;sequence=TATGGTCAACTTGAGATGCCAAAATAGAAATGCAGATGTTACAGTCATCCC;start=171804;subtype=MAC;support_ref=107;support_variant=1;type=CRYPTIC;
scaffold51_101_with_IES	MILORD	internal_eliminated_sequence	172297	172345	.	.	.	ID=MILORD.101.172297.172345;Name=MILORD.101.172297.172345;bounded_by_ta=TRUE;common_boundary=Both;end=172345;ies_id=IESPGM.PTET51.1.101.165732;ies_left_dist=0;ies_min_dist=0;ies_right_dist=0;junction_seq=gcttttattcttccaTAtaaattataatactt;read_names=J00121:27:H3GGKBBXX:5:1121:23175:9684,J00121:27:H3GGKBBXX:5:1106:15148:24964,J00121:27:H3GGKBBXX:5:1108:7872:26775,J00121:27:H3GGKBBXX:5:2208:9861:8453,J00121:27:H3GGKBBXX:5:1210:7994:30011,J00121:27:H3GGKBBXX:5:1211:9983:32261,J00121:27:H3GGKBBXX:5:2228:19015:47630,J00121:27:H3GGKBBXX:5:1124:10338:47260,J00121:27:H3GGKBBXX:5:1209:21673:14713,J00121:27:H3GGKBBXX:5:2125:14600:42794,J00121:27:H3GGKBBXX:5:2110:10368:15205,J00121:27:H3GGKBBXX:5:1120:16224:38785,J00121:27:H3GGKBBXX:5:2103:16873:39734,J00121:27:H3GGKBBXX:5:1221:14631:5991,J00121:27:H3GGKBBXX:5:1202:9688:10405,J00121:27:H3GGKBBXX:5:1118:22719:3336,J00121:27:H3GGKBBXX:5:1221:14763:6079,J00121:27:H3GGKBBXX:5:2218:17858:6695,J00121:27:H3GGKBBXX:5:1102:30086:31927,J00121:27:H3GGKBBXX:5:2210:12195:19953,J00121:27:H3GGKBBXX:5:1120:16224:43814,J00121:27:H3GGKBBXX:5:1117:15402:4971,J00121:27:H3GGKBBXX:5:1205:30959:3582,J00121:27:H3GGKBBXX:5:2211:6482:10827,J00121:27:H3GGKBBXX:5:2109:8329:19267,J00121:27:H3GGKBBXX:5:2201:23876:45256,J00121:27:H3GGKBBXX:5:1108:25215:1472,J00121:27:H3GGKBBXX:5:2111:21440:27356,J00121:27:H3GGKBBXX:5:2201:16650:37062,J00121:27:H3GGKBBXX:5:1111:14509:19707,J00121:27:H3GGKBBXX:5:1223:8389:32314,J00121:27:H3GGKBBXX:5:2225:7963:11987,J00121:27:H3GGKBBXX:5:1216:19197:33738,J00121:27:H3GGKBBXX:5:1124:14042:31769,J00121:27:H3GGKBBXX:5:1120:9993:5587,J00121:27:H3GGKBBXX:5:1226:30127:48526,J00121:27:H3GGKBBXX:5:2101:11160:9438,J00121:27:H3GGKBBXX:5:1127:26108:21518,J00121:27:H3GGKBBXX:5:2222:28047:48614,J00121:27:H3GGKBBXX:5:1218:23267:14449,J00121:27:H3GGKBBXX:5:1205:17371:9578,J00121:27:H3GGKBBXX:5:2220:8136:33809,J00121:27:H3GGKBBXX:5:2110:22029:35444,J00121:27:H3GGKBBXX:5:2110:6532:41370,J00121:27:H3GGKBBXX:5:1115:18335:32666,J00121:27:H3GGKBBXX:5:1223:11911:29905,J00121:27:H3GGKBBXX:5:2106:27011:30222,J00121:27:H3GGKBBXX:5:1116:23470:17790,J00121:27:H3GGKBBXX:5:2111:31395:31910,J00121:27:H3GGKBBXX:5:1225:7902:3371,J00121:27:H3GGKBBXX:5:1223:27011:2897,J00121:27:H3GGKBBXX:5:2113:27691:19408,J00121:27:H3GGKBBXX:5:1209:12449:3407,J00121:27:H3GGKBBXX:5:2211:24860:5675,J00121:27:H3GGKBBXX:5:1102:6096:19091,J00121:27:H3GGKBBXX:5:2219:6837:9508,J00121:27:H3GGKBBXX:5:1214:5020:24226,J00121:27:H3GGKBBXX:5:1208:29985:25914,J00121:27:H3GGKBBXX:5:1114:11617:8893,J00121:27:H3GGKBBXX:5:2204:23135:24067,J00121:27:H3GGKBBXX:5:1110:19157:3494,J00121:27:H3GGKBBXX:5:1110:12043:26476;sequence=TACAGTGGGAATGAAATTATCAAAATATAATTCACTTTGAATTTAGCTG;start=172297;subtype=IES;support_ref=0;support_variant=62;type=IES;
scaffold51_101_with_IES	MILORD	internal_eliminated_sequence	173463	173549	.	.	.	ID=MILORD.101.173463.173549;Name=MILORD.101.173463.173549;bounded_by_ta=TRUE;common_boundary=RIGHT;end=173549;ies_id=IESPGM.PTET51.1.101.166861;ies_left_dist=12;ies_min_dist=0;ies_right_dist=0;junction_seq=atttactgaaacagtTAtcaaaagtatgacta;read_names=J00121:27:H3GGKBBXX:5:1109:11302:39576;sequence=TACAAATTGTAATACAATTGCTCAACAATTTATTGGTCTAATTACATTAGAGTACTCATAACTTAAAAAAAAGGTTTGAATATGGTG;start=173463;subtype=PARTIAL_EXTERNAL;support_ref=41;support_variant=1;type=ALTERNATIVE;
scaffold51_101_with_IES	MILORD	internal_eliminated_sequence	173475	173549	.	.	.	ID=MILORD.101.173475.173549;Name=MILORD.101.173475.173549;bounded_by_ta=TRUE;common_boundary=Both;end=173549;ies_id=IESPGM.PTET51.1.101.166861;ies_left_dist=0;ies_min_dist=0;ies_right_dist=0;junction_seq=agttacaaattgtaaTAtcaaaagtatgacta;read_names=J00121:27:H3GGKBBXX:5:2102:13149:38521,J00121:27:H3GGKBBXX:5:2104:11322:8664,J00121:27:H3GGKBBXX:5:2216:19187:48491,J00121:27:H3GGKBBXX:5:2111:8450:17931,J00121:27:H3GGKBBXX:5:2106:13616:5429,J00121:27:H3GGKBBXX:5:2102:12469:39066,J00121:27:H3GGKBBXX:5:1209:17086:9473,J00121:27:H3GGKBBXX:5:2207:13859:11513,J00121:27:H3GGKBBXX:5:1109:6573:13412,J00121:27:H3GGKBBXX:5:2114:26413:3160,J00121:27:H3GGKBBXX:5:2109:11079:25263,J00121:27:H3GGKBBXX:5:1101:9242:25070,J00121:27:H3GGKBBXX:5:1118:23287:46944,J00121:27:H3GGKBBXX:5:1211:11566:5429,J00121:27:H3GGKBBXX:5:1116:20638:39154,J00121:27:H3GGKBBXX:5:2118:19390:45713,J00121:27:H3GGKBBXX:5:1118:15980:1824,J00121:27:H3GGKBBXX:5:1117:10724:3020,J00121:27:H3GGKBBXX:5:2103:19410:39277,J00121:27:H3GGKBBXX:5:1119:3275:23030,J00121:27:H3GGKBBXX:5:2113:19735:34354,J00121:27:H3GGKBBXX:5:2123:6806:4848,J00121:27:H3GGKBBXX:5:2115:20425:27074,J00121:27:H3GGKBBXX:5:2227:20435:28674,J00121:27:H3GGKBBXX:5:2212:19532:40649,J00121:27:H3GGKBBXX:5:2121:31304:33334,J00121:27:H3GGKBBXX:5:2214:15940:30978,J00121:27:H3GGKBBXX:5:2215:13545:42829,J00121:27:H3GGKBBXX:5:2223:12571:1297,J00121:27:H3GGKBBXX:5:1126:27103:13640,J00121:27:H3GGKBBXX:5:1212:16437:10774,J00121:27:H3GGKBBXX:5:2105:7588:7328,J00121:27:H3GGKBBXX:5:1202:21044:6343,J00121:27:H3GGKBBXX:5:1124:19096:34547,J00121:27:H3GGKBBXX:5:1210:29833:10387,J00121:27:H3GGKBBXX:5:1207:14610:18898,J00121:27:H3GGKBBXX:5:2218:5426:35409,J00121:27:H3GGKBBXX:5:1126:8826:7328,J00121:27:H3GGKBBXX:5:1214:2666:23030,J00121:27:H3GGKBBXX:5:2222:28503:32560,J00121:27:H3GGKBBXX:5:2101:18517:48350,J00121:27:H3GGKBBXX:5:2205:21308:17667,J00121:27:H3GGKBBXX:5:2109:7344:22098,J00121:27:H3GGKBBXX:5:1222:27133:45484,J00121:27:H3GGKBBXX:5:2205:11891:8137,J00121:27:H3GGKBBXX:5:1201:19695:33334;sequence=TACAATTGCTCAACAATTTATTGGTCTAATTACATTAGAGTACTCATAACTTAAAAAAAAGGTTTGAATATGGTG;start=173475;subtype=IES;support_ref=76;support_variant=46;type=IES;
scaffold51_101_with_IES	MILORD	internal_eliminated_sequence	173515	175096	.	.	.	ID=MILORD.101.173515.175096;Name=MILORD.101.173515.175096;bounded_by_ta=TRUE;common_boundary=None;end=175096;ies_id=IESPGM.PTET51.1.101.166861;ies_left_dist=-40;ies_min_dist=40;ies_right_dist=-1547;junction_seq=ctaattacattagagTAcatctgctataaaaa;read_names=J00121:27:H3GGKBBXX:5:1109:3417:6114;sequence=TACTCATAACTTAAAAAAAAGGTTTGAATATGGTGTATCAAAAGTATGACTATAAATAATTTGTTAATTTTCTATGCTTTATTTTTAGATATTTCAAACCATTTTATATTATTAAAAACTAATTTAGAATTTTAACTAAGAGGAAATAACATATTCACTCTTGATATTTGATTAATGGAGAATTTGGCCATTCTAAAGATGGATATCATCTCCATCGATTATATTTATTATCATAAATAGAAACTTCTACTATTGGAATAATTTACTTGTCTAAATATTTAATAATCTTAAAAAGAAATCTAACAAAATCAGTATTAACTCTGGATTAAATGAGAATAATATTACATTAATGATTCAACTTTTTTCAAGGTTGCTTTAATTTTTACTAATAGCTTATTATATACGATCTATTTACTTTTGCTTAAGAAATACTTCATCAATGGGGATGAATAGCTAGTTTTATGTTAAAAGCTTGAATTAGTGAAACCTTATAAATTTACCATAATTAGTTGAAATTTTATTGAGATGATCTTATAGCAATTTATAATTCAACATCTAATTCTTTCCTCTAAAAATCATGGGTTTAATTTCTTGATAGCTCAAGAGAAAAGCAGAAACAAATCCGCAATTATACTATATCTGAGCAATACTAAGAGCCTATGCAAAGTAATTATTATAATATTTAATTATTTAATTAATCAAAATTGATAAATAATTATGAATTTATAATTAGTCAGCATCATTGAATAAGAAACCAATATAATTTATTTTGTTCAATTGTTGAGAATAACAAGAATTATGTAAAGTTCTAATTCAAAATATTAAAGAATATTTTATTTTAAATCCTTTTAATCTTTAATTATTGTCATTCCGTTCATAATCTTCTAATCGTCGTTTACCAGTGATCACAAGTCTTATTCATTACTTCTTCACTTTTAATACATTACAAACTATAACTGATATATATAATTAAAACATATAACTTTTTCATTAAAAAATTCAAGTTTTCTTGTATTATTTCTCATTTTGAATCCTCATAATATTATGAATTGAAGACTAACTTTTATATGATACACTTTAACAATGGATAAATACAAAAGTTTGTTATTATTAATCTCACTAAATTTTGATTTGACATTCTTAAAATTTATGATTTGGAAATGTAAATATTCCGATCCTCTCTTGAGAAGTAAGTGTGCAAATTAGTTGATATAAGATTTCAGTAAAATCTTTAACATGACTTTTAAATAAGATGAATAAACACTTCTACCTTTTTTGTGTATTGACTTTAGTAATTTCGACTTGTTTTAATAAAATATTTTATTATCTTTATAATAGATAAAAATTTACTCATTTAATACATTTCGAAAGCCTTTATCTAAGATTCTAAATCTTCGAGAGTAATAAATATTCTGAGAGGAACAAATCTTTCTAGTTAAATAACATTTTTATTCGCTTATAAACCTTCCTTTTAGCCAAATTTACTAATTGAATATCATATAGGCCATCTCATTAATTCAGTTGGAACACATATTTCTTTGAATATTTTCTTGGAAATTAAGGTCGCACATTCTCTTGATAA;start=173515;subtype=OVERLAPPING;support_ref=38;support_variant=1;type=ALTERNATIVE;
scaffold51_101_with_IES	MILORD	internal_eliminated_sequence	174795	174872	.	.	.	ID=MILORD.101.174795.174872;Name=MILORD.101.174795.174872;bounded_by_ta=TRUE;common_boundary=None;end=174872;ies_id=IESPGM.PTET51.1.101.166861;ies_left_dist=-1320;ies_min_dist=1320;ies_right_dist=-1323;junction_seq=tctaccttttttgtgTAcatttcgaaagcctt;read_names=J00121:27:H3GGKBBXX:5:2208:11535:22397;sequence=TATTGACTTTAGTAATTTCGACTTGTTTTAATAAAATATTTTATTATCTTTATAATAGATAAAAATTTACTCATTTAA;start=174795;subtype=MAC;support_ref=117;support_variant=1;type=CRYPTIC;
scaffold51_101_with_IES	MILORD	internal_eliminated_sequence	176660	176932	.	.	.	ID=MILORD.101.176660.176932;Name=MILORD.101.176660.176932;bounded_by_ta=TRUE;common_boundary=None;end=176932;ies_id=IESPGM.PTET51.1.101.172371;ies_left_dist=2400;ies_min_dist=2222;ies_right_dist=2222;junction_seq=ttatataataattatTAacaagatgtttcata;read_names=J00121:27:H3GGKBBXX:5:2213:25875:12497;sequence=TATAAGTATATATTTTTAATATGTTTGAGAATTAATGTATTTGAAATAAATTTTTATTTTAAAAGAGACTTTCAAACATCATAAAACTATTTTTTAATTTATAATCATTATGTTTGATATTTAGTGTTAATTGACTAAATTATTATTATACCTGAATAACCATATACTATAATGACTTCAATTTATATAAGTATTTATTTATTAAAAATGCTTTACAATTATGAAATAAAAATGATTGTTTAAAAATTCTATGAGTGACCTTACAATAATGAA;start=176660;subtype=MAC;support_ref=88;support_variant=1;type=CRYPTIC;
scaffold51_101_with_IES	MILORD	internal_eliminated_sequence	176781	176807	.	.	.	ID=MILORD.101.176781.176807;Name=MILORD.101.176781.176807;bounded_by_ta=TRUE;common_boundary=None;end=176807;ies_id=IESPGM.PTET51.1.101.172371;ies_left_dist=2279;ies_min_dist=2279;ies_right_dist=2347;junction_seq=attatgtttgatattTAcctgaataaccatat;read_names=J00121:27:H3GGKBBXX:5:2205:4543:21465;sequence=TAGTGTTAATTGACTAAATTATTATTA;start=176781;subtype=MAC;support_ref=115;support_variant=1;type=CRYPTIC;
scaffold51_101_with_IES	MILORD	internal_eliminated_sequence	177329	177354	.	.	.	ID=MILORD.101.177329.177354;Name=MILORD.101.177329.177354;bounded_by_ta=TRUE;common_boundary=None;end=177354;ies_id=IESPGM.PTET51.1.101.172371;ies_left_dist=1731;ies_min_dist=1731;ies_right_dist=1800;junction_seq=agtataaaatattagTAtatattataatatta;read_names=J00121:27:H3GGKBBXX:5:1111:8836:26125,J00121:27:H3GGKBBXX:5:1226:25915:40174,J00121:27:H3GGKBBXX:5:2216:17878:43058;sequence=TACAATTCAAAATTAAATATCAACCC;start=177329;subtype=MAC;support_ref=186;support_variant=3;type=CRYPTIC;
scaffold51_101_with_IES	MILORD	internal_eliminated_sequence	177329	177356	.	.	.	ID=MILORD.101.177329.177356;Name=MILORD.101.177329.177356;bounded_by_ta=TRUE;common_boundary=None;end=177356;ies_id=IESPGM.PTET51.1.101.172371;ies_left_dist=1731;ies_min_dist=1731;ies_right_dist=1798;junction_seq=agtataaaatattagTAtattataatattagt;read_names=J00121:27:H3GGKBBXX:5:1112:16528:47084,J00121:27:H3GGKBBXX:5:2220:25378:47120,J00121:27:H3GGKBBXX:5:2217:11576:8224;sequence=TACAATTCAAAATTAAATATCAACCCTA;start=177329;subtype=MAC;support_ref=186;support_variant=3;type=CRYPTIC;
scaffold51_101_with_IES	MILORD	internal_eliminated_sequence	179060	179165	.	.	.	ID=MILORD.101.179060.179165;Name=MILORD.101.179060.179165;bounded_by_ta=TRUE;common_boundary=LEFT;end=179165;ies_id=IESPGM.PTET51.1.101.172371;ies_left_dist=0;ies_min_dist=0;ies_right_dist=-11;junction_seq=gattttagtagattaTAgcagaattcattata;read_names=J00121:27:H3GGKBBXX:5:1107:14783:48878;sequence=TATAGTCGAAATAAATTTCAAAAGAATTTGAAAAACCTTAATTATATTATTTGAGTATTTTTATGGATAATCATATTTTCTTGAAAATTTAACCTTACACTAACTT;start=179060;subtype=PARTIAL_EXTERNAL;support_ref=4;support_variant=1;type=ALTERNATIVE;
scaffold51_101_with_IES	MILORD	internal_eliminated_sequence	179060	179154	.	.	.	ID=MILORD.101.179060.179154;Name=MILORD.101.179060.179154;bounded_by_ta=TRUE;common_boundary=Both;end=179154;ies_id=IESPGM.PTET51.1.101.172371;ies_left_dist=0;ies_min_dist=0;ies_right_dist=0;junction_seq=gattttagtagattaTAcactaactttagcag;read_names=J00121:27:H3GGKBBXX:5:2201:18396:5517,J00121:27:H3GGKBBXX:5:2220:29264:48755,J00121:27:H3GGKBBXX:5:2103:12378:27232,J00121:27:H3GGKBBXX:5:2113:5457:28815,J00121:27:H3GGKBBXX:5:1109:19745:11794,J00121:27:H3GGKBBXX:5:1118:8552:25421,J00121:27:H3GGKBBXX:5:2213:11921:6220,J00121:27:H3GGKBBXX:5:1208:15240:41897,J00121:27:H3GGKBBXX:5:1128:17878:17456,J00121:27:H3GGKBBXX:5:2219:6380:14133,J00121:27:H3GGKBBXX:5:2107:12571:44377,J00121:27:H3GGKBBXX:5:2208:9790:41845,J00121:27:H3GGKBBXX:5:1104:9435:4163,J00121:27:H3GGKBBXX:5:1203:13494:40948,J00121:27:H3GGKBBXX:5:1222:5802:28956,J00121:27:H3GGKBBXX:5:1125:7446:6519,J00121:27:H3GGKBBXX:5:1227:7760:15961,J00121:27:H3GGKBBXX:5:1209:23500:49107,J00121:27:H3GGKBBXX:5:1110:27874:18212,J00121:27:H3GGKBBXX:5:2103:22069:47999,J00121:27:H3GGKBBXX:5:2102:3782:4426,J00121:27:H3GGKBBXX:5:2219:23307:14027,J00121:27:H3GGKBBXX:5:1220:29548:13623,J00121:27:H3GGKBBXX:5:2201:13504:4180,J00121:27:H3GGKBBXX:5:1103:20273:30011,J00121:27:H3GGKBBXX:5:2104:19360:9860,J00121:27:H3GGKBBXX:5:2214:2392:29624,J00121:27:H3GGKBBXX:5:1113:9374:27443,J00121:27:H3GGKBBXX:5:2114:20476:24806,J00121:27:H3GGKBBXX:5:1227:6888:16207,J00121:27:H3GGKBBXX:5:2226:14620:41704,J00121:27:H3GGKBBXX:5:2101:20161:19408,J00121:27:H3GGKBBXX:5:2111:10612:15205,J00121:27:H3GGKBBXX:5:1216:14773:18968,J00121:27:H3GGKBBXX:5:1212:24383:26582,J00121:27:H3GGKBBXX:5:2226:14722:2527,J00121:27:H3GGKBBXX:5:2108:22719:22819,J00121:27:H3GGKBBXX:5:2203:18223:2158,J00121:27:H3GGKBBXX:5:1115:20689:36007,J00121:27:H3GGKBBXX:5:1104:29620:40086;sequence=TATAGTCGAAATAAATTTCAAAAGAATTTGAAAAACCTTAATTATATTATTTGAGTATTTTTATGGATAATCATATTTTCTTGAAAATTTAACCT;start=179060;subtype=IES;support_ref=8;support_variant=40;type=IES;
scaffold51_101_with_IES	MILORD	internal_eliminated_sequence	181486	181542	.	.	.	ID=MILORD.101.181486.181542;Name=MILORD.101.181486.181542;bounded_by_ta=TRUE;common_boundary=Both;end=181542;ies_id=IESPGM.PTET51.1.101.174702;ies_left_dist=0;ies_min_dist=0;ies_right_dist=0;junction_seq=aaagattaatttatcTAatttcaggcattgca;read_names=J00121:27:H3GGKBBXX:5:2119:22871:24771,J00121:27:H3GGKBBXX:5:2110:15666:47172,J00121:27:H3GGKBBXX:5:2216:27752:34495,J00121:27:H3GGKBBXX:5:2203:3640:11565,J00121:27:H3GGKBBXX:5:1226:25246:3072,J00121:27:H3GGKBBXX:5:2104:20638:44711,J00121:27:H3GGKBBXX:5:2207:5994:3301,J00121:27:H3GGKBBXX:5:1116:7364:19214,J00121:27:H3GGKBBXX:5:2205:12357:26705,J00121:27:H3GGKBBXX:5:2108:14296:47753,J00121:27:H3GGKBBXX:5:1115:1550:27707,J00121:27:H3GGKBBXX:5:2128:9181:45010,J00121:27:H3GGKBBXX:5:2217:15463:9297,J00121:27:H3GGKBBXX:5:1104:25591:39822,J00121:27:H3GGKBBXX:5:2111:23013:13095,J00121:27:H3GGKBBXX:5:1220:26920:13957,J00121:27:H3GGKBBXX:5:2228:16528:23065,J00121:27:H3GGKBBXX:5:1118:23612:10018,J00121:27:H3GGKBBXX:5:1220:13667:26230,J00121:27:H3GGKBBXX:5:1219:19136:13939,J00121:27:H3GGKBBXX:5:2207:4523:6202,J00121:27:H3GGKBBXX:5:1124:10927:35057,J00121:27:H3GGKBBXX:5:1214:22404:42354,J00121:27:H3GGKBBXX:5:1125:10602:42724,J00121:27:H3GGKBBXX:5:2219:2798:34090,J00121:27:H3GGKBBXX:5:1208:14032:3371,J00121:27:H3GGKBBXX:5:2222:5903:2228,J00121:27:H3GGKBBXX:5:2210:9008:23153,J00121:27:H3GGKBBXX:5:2122:22323:46293,J00121:27:H3GGKBBXX:5:1118:23013:17491,J00121:27:H3GGKBBXX:5:1211:10206:47243,J00121:27:H3GGKBBXX:5:1115:23693:36429,J00121:27:H3GGKBBXX:5:1213:18578:26969,J00121:27:H3GGKBBXX:5:1123:3945:23241,J00121:27:H3GGKBBXX:5:2210:14306:36903,J00121:27:H3GGKBBXX:5:2221:2372:3108,J00121:27:H3GGKBBXX:5:1108:20496:23927,J00121:27:H3GGKBBXX:5:1202:19918:49159,J00121:27:H3GGKBBXX:5:1213:22810:10915,J00121:27:H3GGKBBXX:5:1211:20172:22063,J00121:27:H3GGKBBXX:5:2107:18771:40139,J00121:27:H3GGKBBXX:5:1123:10125:42636,J00121:27:H3GGKBBXX:5:1213:24850:24542,J00121:27:H3GGKBBXX:5:1220:5781:23610,J00121:27:H3GGKBBXX:5:2108:13220:6712,J00121:27:H3GGKBBXX:5:2223:3802:43497,J00121:27:H3GGKBBXX:5:2116:9191:26916,J00121:27:H3GGKBBXX:5:1223:11048:21307,J00121:27:H3GGKBBXX:5:2217:22830:18370,J00121:27:H3GGKBBXX:5:1128:7131:38890,J00121:27:H3GGKBBXX:5:2223:3802:43462,J00121:27:H3GGKBBXX:5:2228:30797:29817,J00121:27:H3GGKBBXX:5:2108:13656:6449,J00121:27:H3GGKBBXX:5:1124:30817:40227,J00121:27:H3GGKBBXX:5:2223:20324:45396,J00121:27:H3GGKBBXX:5:2210:7162:25369,J00121:27:H3GGKBBXX:5:2214:9384:38890,J00121:27:H3GGKBBXX:5:2224:21491:32437,J00121:27:H3GGKBBXX:5:1117:24586:26336,J00121:27:H3GGKBBXX:5:1218:3782:15363,J00121:27:H3GGKBBXX:5:1207:24860:24947,J00121:27:H3GGKBBXX:5:1123:10145:42636,J00121:27:H3GGKBBXX:5:1214:20588:12093,J00121:27:H3GGKBBXX:5:2201:13281:21131;sequence=TACACTTAATAATTATTATCATTATTTTAATTAAAATAATATTACTCTGATCAATTG;start=181486;subtype=IES;support_ref=14;support_variant=64;type=IES;
scaffold51_101_with_IES	MILORD	internal_eliminated_sequence	183123	183217	.	.	.	ID=MILORD.101.183123.183217;Name=MILORD.101.183123.183217;bounded_by_ta=TRUE;common_boundary=Both;end=183217;ies_id=IESPGM.PTET51.1.101.176282;ies_left_dist=0;ies_min_dist=0;ies_right_dist=0;junction_seq=tagggtgcaggcttaTAccaagcctgaggacg;read_names=J00121:27:H3GGKBBXX:5:2219:8785:47032,J00121:27:H3GGKBBXX:5:2210:30015:35075,J00121:27:H3GGKBBXX:5:2124:18994:45168,J00121:27:H3GGKBBXX:5:2226:21044:42671,J00121:27:H3GGKBBXX:5:1123:30431:21061,J00121:27:H3GGKBBXX:5:1121:6614:35145,J00121:27:H3GGKBBXX:5:1227:17381:36710,J00121:27:H3GGKBBXX:5:2109:13281:37097,J00121:27:H3GGKBBXX:5:2217:20334:33387,J00121:27:H3GGKBBXX:5:2221:31142:14660,J00121:27:H3GGKBBXX:5:2219:23825:43656,J00121:27:H3GGKBBXX:5:2217:26169:13711,J00121:27:H3GGKBBXX:5:1228:18456:33123,J00121:27:H3GGKBBXX:5:2226:25540:12058,J00121:27:H3GGKBBXX:5:1213:30969:38767,J00121:27:H3GGKBBXX:5:2206:27478:39541,J00121:27:H3GGKBBXX:5:2225:17888:9069,J00121:27:H3GGKBBXX:5:1106:19958:16770,J00121:27:H3GGKBBXX:5:1113:9952:30626,J00121:27:H3GGKBBXX:5:1215:28057:46944,J00121:27:H3GGKBBXX:5:1104:10967:24718,J00121:27:H3GGKBBXX:5:1117:16802:36939,J00121:27:H3GGKBBXX:5:2113:19898:17544,J00121:27:H3GGKBBXX:5:1208:15067:8224,J00121:27:H3GGKBBXX:5:1126:17310:4022,J00121:27:H3GGKBBXX:5:2228:5994:41071,J00121:27:H3GGKBBXX:5:1101:12885:25369,J00121:27:H3GGKBBXX:5:2110:6979:9051,J00121:27:H3GGKBBXX:5:2208:11058:47946,J00121:27:H3GGKBBXX:5:1224:25449:18933,J00121:27:H3GGKBBXX:5:2225:14813:34829,J00121:27:H3GGKBBXX:5:2121:20953:20674,J00121:27:H3GGKBBXX:5:1113:25083:40280,J00121:27:H3GGKBBXX:5:2219:31710:39559,J00121:27:H3GGKBBXX:5:1211:5213:10633,J00121:27:H3GGKBBXX:5:2204:6279:29641,J00121:27:H3GGKBBXX:5:2217:7050:45502,J00121:27:H3GGKBBXX:5:2212:29853:47876,J00121:27:H3GGKBBXX:5:2106:18994:17948,J00121:27:H3GGKBBXX:5:2218:22749:21606,J00121:27:H3GGKBBXX:5:2205:13971:2949,J00121:27:H3GGKBBXX:5:1201:24129:17175,J00121:27:H3GGKBBXX:5:2211:13220:33404,J00121:27:H3GGKBBXX:5:2216:20912:16137,J00121:27:H3GGKBBXX:5:1115:15615:2211,J00121:27:H3GGKBBXX:5:2212:25601:43779,J00121:27:H3GGKBBXX:5:1108:18700:13113,J00121:27:H3GGKBBXX:5:1124:12083:31646,J00121:27:H3GGKBBXX:5:2104:11353:41036;sequence=TATAGTAATTGAAAGGATTTTCCTTAATTTTTTAATAATAAAAATTAAAATATTCATAATTACAGAAAGACTATATTAAATTTAAAATTTAACTG;start=183123;subtype=IES;support_ref=0;support_variant=49;type=IES;
scaffold51_101_with_IES	MILORD	internal_eliminated_sequence	184440	184469	.	.	.	ID=MILORD.101.184440.184469;Name=MILORD.101.184440.184469;bounded_by_ta=TRUE;common_boundary=Both;end=184469;ies_id=IESPGM.PTET51.1.101.177504;ies_left_dist=0;ies_min_dist=0;ies_right_dist=0;junction_seq=actgtaataatctggTAtcatagggatattaa;read_names=J00121:27:H3GGKBBXX:5:2216:12834:34881,J00121:27:H3GGKBBXX:5:2110:27854:15258,J00121:27:H3GGKBBXX:5:1108:23876:21694,J00121:27:H3GGKBBXX:5:1127:19481:9086,J00121:27:H3GGKBBXX:5:1226:7233:13746,J00121:27:H3GGKBBXX:5:1112:15625:4796,J00121:27:H3GGKBBXX:5:1122:23622:12462,J00121:27:H3GGKBBXX:5:2115:21095:30661,J00121:27:H3GGKBBXX:5:2206:6248:10739,J00121:27:H3GGKBBXX:5:2224:8420:1173,J00121:27:H3GGKBBXX:5:1113:25266:25052,J00121:27:H3GGKBBXX:5:1110:18974:12954,J00121:27:H3GGKBBXX:5:1103:22952:42284,J00121:27:H3GGKBBXX:5:2115:3539:44728,J00121:27:H3GGKBBXX:5:2116:15940:9561,J00121:27:H3GGKBBXX:5:1210:9739:34899,J00121:27:H3GGKBBXX:5:2202:16122:21447,J00121:27:H3GGKBBXX:5:1222:23246:47682,J00121:27:H3GGKBBXX:5:1207:26413:47893,J00121:27:H3GGKBBXX:5:1121:28067:13341,J00121:27:H3GGKBBXX:5:1101:19613:19302,J00121:27:H3GGKBBXX:5:2208:2128:48263,J00121:27:H3GGKBBXX:5:2205:18761:28762,J00121:27:H3GGKBBXX:5:1106:28503:22080,J00121:27:H3GGKBBXX:5:1120:19664:35497,J00121:27:H3GGKBBXX:5:1123:17320:3547,J00121:27:H3GGKBBXX:5:2201:22252:19759,J00121:27:H3GGKBBXX:5:2104:23490:45854,J00121:27:H3GGKBBXX:5:2228:23419:10247,J00121:27:H3GGKBBXX:5:2118:14732:37712,J00121:27:H3GGKBBXX:5:1123:25804:30802,J00121:27:H3GGKBBXX:5:1101:6888:34565,J00121:27:H3GGKBBXX:5:1219:22577:9033,J00121:27:H3GGKBBXX:5:1112:18020:15909,J00121:27:H3GGKBBXX:5:1122:15442:34266,J00121:27:H3GGKBBXX:5:2112:30969:8981,J00121:27:H3GGKBBXX:5:2123:23734:2352,J00121:27:H3GGKBBXX:5:2208:15118:32543,J00121:27:H3GGKBBXX:5:1219:22627:8981,J00121:27:H3GGKBBXX:5:1215:19958:31154,J00121:27:H3GGKBBXX:5:2217:13981:35215,J00121:27:H3GGKBBXX:5:1202:28016:8611,J00121:27:H3GGKBBXX:5:1113:16955:27215,J00121:27:H3GGKBBXX:5:1118:10653:21078,J00121:27:H3GGKBBXX:5:2228:24119:16032,J00121:27:H3GGKBBXX:5:2211:7578:7873,J00121:27:H3GGKBBXX:5:1120:13717:4127,J00121:27:H3GGKBBXX:5:2220:9283:43040,J00121:27:H3GGKBBXX:5:2104:14692:25966,J00121:27:H3GGKBBXX:5:2207:21298:30661,J00121:27:H3GGKBBXX:5:1119:10358:47155,J00121:27:H3GGKBBXX:5:2203:5944:12110,J00121:27:H3GGKBBXX:5:1109:27255:43550,J00121:27:H3GGKBBXX:5:1128:14874:42706,J00121:27:H3GGKBBXX:5:1215:20628:22889,J00121:27:H3GGKBBXX:5:1103:22039:27127,J00121:27:H3GGKBBXX:5:2122:9475:17456,J00121:27:H3GGKBBXX:5:2215:29894:37290,J00121:27:H3GGKBBXX:5:1221:17391:36974,J00121:27:H3GGKBBXX:5:2120:22333:7134,J00121:27:H3GGKBBXX:5:2221:23054:44640,J00121:27:H3GGKBBXX:5:1204:21399:9350,J00121:27:H3GGKBBXX:5:1111:12165:4989,J00121:27:H3GGKBBXX:5:1213:25337:17544,J00121:27:H3GGKBBXX:5:1223:17076:39101,J00121:27:H3GGKBBXX:5:1211:14275:41071;sequence=TATAATTTAATTATAATAATAATTCAACAA;start=184440;subtype=IES;support_ref=6;support_variant=66;type=IES;
scaffold51_101_with_IES	MILORD	internal_eliminated_sequence	187489	187566	.	.	.	ID=MILORD.101.187489.187566;Name=MILORD.101.187489.187566;bounded_by_ta=TRUE;common_boundary=RIGHT;end=187566;ies_id=IESPGM.PTET51.1.101.180526;ies_left_dist=3;ies_min_dist=0;ies_right_dist=0;junction_seq=taaaatagttaaagcTAtctattatcgagcaa;read_names=J00121:27:H3GGKBBXX:5:1212:8937:15082;sequence=TATTACACTCGAATAAATTAATTTTATAACAAAATAAACGAAAAAGATTTGAATAATAATGGTTGAATCCTTCAAGTA;start=187489;subtype=PARTIAL_EXTERNAL;support_ref=45;support_variant=1;type=ALTERNATIVE;
scaffold51_101_with_IES	MILORD	internal_eliminated_sequence	187492	187566	.	.	.	ID=MILORD.101.187492.187566;Name=MILORD.101.187492.187566;bounded_by_ta=TRUE;common_boundary=Both;end=187566;ies_id=IESPGM.PTET51.1.101.180526;ies_left_dist=0;ies_min_dist=0;ies_right_dist=0;junction_seq=aatagttaaagctatTAtctattatcgagcaa;read_names=J00121:27:H3GGKBBXX:5:1216:7902:33756,J00121:27:H3GGKBBXX:5:1211:13108:8242,J00121:27:H3GGKBBXX:5:2211:15199:47700,J00121:27:H3GGKBBXX:5:2218:14570:38029,J00121:27:H3GGKBBXX:5:1124:7182:37326,J00121:27:H3GGKBBXX:5:2101:27894:5833,J00121:27:H3GGKBBXX:5:1117:29498:36956,J00121:27:H3GGKBBXX:5:2227:20679:21219,J00121:27:H3GGKBBXX:5:1201:26677:15645,J00121:27:H3GGKBBXX:5:1128:11393:9139,J00121:27:H3GGKBBXX:5:2207:10581:19267,J00121:27:H3GGKBBXX:5:1212:23297:34125,J00121:27:H3GGKBBXX:5:1125:10480:2668,J00121:27:H3GGKBBXX:5:1112:25550:2650,J00121:27:H3GGKBBXX:5:2205:9191:12779,J00121:27:H3GGKBBXX:5:2123:18913:17913,J00121:27:H3GGKBBXX:5:2225:9211:36200,J00121:27:H3GGKBBXX:5:2118:25834:29061,J00121:27:H3GGKBBXX:5:1222:3204:28217,J00121:27:H3GGKBBXX:5:1211:23703:16471,J00121:27:H3GGKBBXX:5:1217:28828:32595,J00121:27:H3GGKBBXX:5:1112:19644:21746,J00121:27:H3GGKBBXX:5:2205:19167:29114,J00121:27:H3GGKBBXX:5:2126:17249:28323,J00121:27:H3GGKBBXX:5:1215:22445:33598,J00121:27:H3GGKBBXX:5:1209:5649:8471,J00121:27:H3GGKBBXX:5:2224:4371:39594,J00121:27:H3GGKBBXX:5:2113:21623:27883,J00121:27:H3GGKBBXX:5:2124:30421:38345,J00121:27:H3GGKBBXX:5:1206:11109:46276,J00121:27:H3GGKBBXX:5:2211:25286:48016,J00121:27:H3GGKBBXX:5:2227:21602:19865,J00121:27:H3GGKBBXX:5:2225:28290:3635;sequence=TACACTCGAATAAATTAATTTTATAACAAAATAAACGAAAAAGATTTGAATAATAATGGTTGAATCCTTCAAGTA;start=187492;subtype=IES;support_ref=92;support_variant=33;type=IES;
scaffold51_101_with_IES	MILORD	internal_eliminated_sequence	188314	188339	.	.	.	ID=MILORD.101.188314.188339;Name=MILORD.101.188314.188339;bounded_by_ta=TRUE;common_boundary=Both;end=188339;ies_id=IESPGM.PTET51.1.101.181273;ies_left_dist=0;ies_min_dist=0;ies_right_dist=0;junction_seq=ttatggttaatttgaTAtaaatcaatgatgtc;read_names=J00121:27:H3GGKBBXX:5:2215:29447:42776,J00121:27:H3GGKBBXX:5:1107:10744:16629,J00121:27:H3GGKBBXX:5:2101:10480:6747,J00121:27:H3GGKBBXX:5:2221:19603:38873,J00121:27:H3GGKBBXX:5:1128:27488:12831,J00121:27:H3GGKBBXX:5:1122:30239:28182,J00121:27:H3GGKBBXX:5:2126:23713:35409,J00121:27:H3GGKBBXX:5:1120:10054:18142,J00121:27:H3GGKBBXX:5:2225:31416:28147,J00121:27:H3GGKBBXX:5:2221:19380:38943,J00121:27:H3GGKBBXX:5:2216:9222:5798,J00121:27:H3GGKBBXX:5:1210:21826:28657,J00121:27:H3GGKBBXX:5:1211:15128:21905,J00121:27:H3GGKBBXX:5:1126:17107:36692;sequence=TATGATGAAATTCAAGAATCTGATTA;start=188314;subtype=IES;support_ref=282;support_variant=14;type=IES;
scaffold51_101_with_IES	MILORD	internal_eliminated_sequence	188736	188780	.	.	.	ID=MILORD.101.188736.188780;Name=MILORD.101.188736.188780;bounded_by_ta=TRUE;common_boundary=Both;end=188780;ies_id=IESPGM.PTET51.1.101.181669;ies_left_dist=0;ies_min_dist=0;ies_right_dist=0;junction_seq=gttacgaaaagaaacTAaatctcaaccttgaa;read_names=J00121:27:H3GGKBBXX:5:1215:24332:28815,J00121:27:H3GGKBBXX:5:1113:18802:3090,J00121:27:H3GGKBBXX:5:2211:9313:21606,J00121:27:H3GGKBBXX:5:1125:25510:46117,J00121:27:H3GGKBBXX:5:2118:22252:5692,J00121:27:H3GGKBBXX:5:2226:10460:35901,J00121:27:H3GGKBBXX:5:2104:27499:10106,J00121:27:H3GGKBBXX:5:1110:8684:16612,J00121:27:H3GGKBBXX:5:1107:22293:20920,J00121:27:H3GGKBBXX:5:2205:26727:12743,J00121:27:H3GGKBBXX:5:1115:14925:1332,J00121:27:H3GGKBBXX:5:2228:11343:41932,J00121:27:H3GGKBBXX:5:1116:29315:34846,J00121:27:H3GGKBBXX:5:1117:26900:31013,J00121:27:H3GGKBBXX:5:1106:16102:21201,J00121:27:H3GGKBBXX:5:1111:15260:33316,J00121:27:H3GGKBBXX:5:2216:15493:7556,J00121:27:H3GGKBBXX:5:1120:27174:44605,J00121:27:H3GGKBBXX:5:2115:18771:42284,J00121:27:H3GGKBBXX:5:2208:5954:37941,J00121:27:H3GGKBBXX:5:1221:6959:18968,J00121:27:H3GGKBBXX:5:1109:5690:46873,J00121:27:H3GGKBBXX:5:1211:5974:1226,J00121:27:H3GGKBBXX:5:1201:14620:17122;sequence=TATACTTAGCTATTATTTTTTACATAACAATCCAAAATTGGAGTA;start=188736;subtype=IES;support_ref=51;support_variant=24;type=IES;
scaffold51_101_with_IES	MILORD	internal_eliminated_sequence	189354	189381	.	.	.	ID=MILORD.101.189354.189381;Name=MILORD.101.189354.189381;bounded_by_ta=TRUE;common_boundary=Both;end=189381;ies_id=IESPGM.PTET51.1.101.182242;ies_left_dist=0;ies_min_dist=0;ies_right_dist=0;junction_seq=tgctaaaacgaaatgTAttaatttgtccatta;read_names=J00121:27:H3GGKBBXX:5:1102:26250:20463,J00121:27:H3GGKBBXX:5:1128:14377:44095,J00121:27:H3GGKBBXX:5:1109:13362:9069,J00121:27:H3GGKBBXX:5:2216:14671:1525,J00121:27:H3GGKBBXX:5:2204:14225:2932,J00121:27:H3GGKBBXX:5:1114:29092:22784,J00121:27:H3GGKBBXX:5:1113:12317:7785,J00121:27:H3GGKBBXX:5:2217:20050:2017,J00121:27:H3GGKBBXX:5:1109:24911:27742,J00121:27:H3GGKBBXX:5:2110:19725:32543,J00121:27:H3GGKBBXX:5:2116:20111:24454,J00121:27:H3GGKBBXX:5:1218:16041:7556,J00121:27:H3GGKBBXX:5:2219:13068:47700,J00121:27:H3GGKBBXX:5:2106:14245:6097,J00121:27:H3GGKBBXX:5:2126:19979:45150,J00121:27:H3GGKBBXX:5:1208:23054:14994,J00121:27:H3GGKBBXX:5:2223:6157:20674,J00121:27:H3GGKBBXX:5:2218:14083:1631,J00121:27:H3GGKBBXX:5:2201:6837:48403,J00121:27:H3GGKBBXX:5:1205:24708:17016,J00121:27:H3GGKBBXX:5:1117:2087:6343,J00121:27:H3GGKBBXX:5:2226:27478:19003,J00121:27:H3GGKBBXX:5:1208:25804:2633;sequence=TATAATGAAATTGCTAATAAATTTATTA;start=189354;subtype=IES;support_ref=51;support_variant=23;type=IES;
scaffold51_101_with_IES	MILORD	internal_eliminated_sequence	190017	190042	.	.	.	ID=MILORD.101.190017.190042;Name=MILORD.101.190017.190042;bounded_by_ta=TRUE;common_boundary=None;end=190042;ies_id=IESPGM.PTET51.1.101.182242;ies_left_dist=-663;ies_min_dist=661;ies_right_dist=-661;junction_seq=tacataaacatacaaTActatcaggggattaa;read_names=J00121:27:H3GGKBBXX:5:1228:15463:25755;sequence=TATAGATCATTGTAATCTATTCTATA;start=190017;subtype=MAC;support_ref=105;support_variant=1;type=CRYPTIC;
scaffold51_101_with_IES	MILORD	internal_eliminated_sequence	190793	190819	.	.	.	ID=MILORD.101.190793.190819;Name=MILORD.101.190793.190819;bounded_by_ta=TRUE;common_boundary=Both;end=190819;ies_id=IESPGM.PTET51.1.101.183653;ies_left_dist=0;ies_min_dist=0;ies_right_dist=0;junction_seq=aatttacgaatccgaTAgagtaaatatttatg;read_names=J00121:27:H3GGKBBXX:5:1103:15493:3793,J00121:27:H3GGKBBXX:5:1227:21897:24278,J00121:27:H3GGKBBXX:5:2201:23754:31048,J00121:27:H3GGKBBXX:5:1219:9516:46117,J00121:27:H3GGKBBXX:5:2211:28321:2774;sequence=TATAGTATTACATTTAATTGTCTACTA;start=190793;subtype=IES;support_ref=52;support_variant=5;type=IES;
scaffold51_101_with_IES	MILORD	internal_eliminated_sequence	193669	193884	.	.	.	ID=MILORD.101.193669.193884;Name=MILORD.101.193669.193884;bounded_by_ta=TRUE;common_boundary=Both;end=193884;ies_id=IESPGM.PTET51.1.101.186502;ies_left_dist=0;ies_min_dist=0;ies_right_dist=0;junction_seq=tacttaaagtttaggTActagttggaggtcta;read_names=J00121:27:H3GGKBBXX:5:1109:5274:31769,J00121:27:H3GGKBBXX:5:2225:29924:6044,J00121:27:H3GGKBBXX:5:1120:15138:34336,J00121:27:H3GGKBBXX:5:1126:20232:13869,J00121:27:H3GGKBBXX:5:2220:25276:33791,J00121:27:H3GGKBBXX:5:1118:4858:44447,J00121:27:H3GGKBBXX:5:1213:26078:19214,J00121:27:H3GGKBBXX:5:1122:29620:4040,J00121:27:H3GGKBBXX:5:1113:17898:31875,J00121:27:H3GGKBBXX:5:1111:8511:8295,J00121:27:H3GGKBBXX:5:2227:29853:8488,J00121:27:H3GGKBBXX:5:1221:10450:40737,J00121:27:H3GGKBBXX:5:1120:21572:29131,J00121:27:H3GGKBBXX:5:2124:15077:41616,J00121:27:H3GGKBBXX:5:2108:14184:5394,J00121:27:H3GGKBBXX:5:1110:9445:20533,J00121:27:H3GGKBBXX:5:2107:10267:18300,J00121:27:H3GGKBBXX:5:1110:2534:8945,J00121:27:H3GGKBBXX:5:2224:9455:34336,J00121:27:H3GGKBBXX:5:1212:20354:35215,J00121:27:H3GGKBBXX:5:2209:32197:46170;sequence=TATACTACTTCTACAAACAATTTTCATTTTGAAATATTAAATATTATTTAAATCATATTGGGAGCATCATTATTATACTGAATTGCTGATAATAGTTATCATAAAATATGACTTTTTTTATGTGAATTTTCAATAAAATATACAACATAATTTATCATCTATATCTTATATGTTTTCCCTTTTTATTATAATTTTCCTTCTTCTTTGCAAACAGTG;start=193669;subtype=IES;support_ref=80;support_variant=21;type=IES;
scaffold51_101_with_IES	MILORD	internal_eliminated_sequence	193669	193723	.	.	.	ID=MILORD.101.193669.193723;Name=MILORD.101.193669.193723;bounded_by_ta=TRUE;common_boundary=LEFT;end=193723;ies_id=IESPGM.PTET51.1.101.186502;ies_left_dist=0;ies_min_dist=0;ies_right_dist=161;junction_seq=tacttaaagtttaggTAttgggagcatcatta;read_names=J00121:27:H3GGKBBXX:5:2204:15656:23698;sequence=TATACTACTTCTACAAACAATTTTCATTTTGAAATATTAAATATTATTTAAATCA;start=193669;subtype=PARTIAL_INTERNAL;support_ref=40;support_variant=1;type=ALTERNATIVE;
scaffold51_101_with_IES	MILORD	internal_eliminated_sequence	193669	193887	.	.	.	ID=MILORD.101.193669.193887;Name=MILORD.101.193669.193887;bounded_by_ta=TRUE;common_boundary=LEFT;end=193887;ies_id=IESPGM.PTET51.1.101.186502;ies_left_dist=0;ies_min_dist=0;ies_right_dist=-3;junction_seq=tacttaaagtttaggTAgttggaggtctaatt;read_names=J00121:27:H3GGKBBXX:5:1225:18061:31699;sequence=TATACTACTTCTACAAACAATTTTCATTTTGAAATATTAAATATTATTTAAATCATATTGGGAGCATCATTATTATACTGAATTGCTGATAATAGTTATCATAAAATATGACTTTTTTTATGTGAATTTTCAATAAAATATACAACATAATTTATCATCTATATCTTATATGTTTTCCCTTTTTATTATAATTTTCCTTCTTCTTTGCAAACAGTGTAC;start=193669;subtype=PARTIAL_EXTERNAL;support_ref=40;support_variant=1;type=ALTERNATIVE;
scaffold51_101_with_IES	MILORD	internal_eliminated_sequence	194044	194071	.	.	.	ID=MILORD.101.194044.194071;Name=MILORD.101.194044.194071;bounded_by_ta=TRUE;common_boundary=None;end=194071;ies_id=IESPGM.PTET51.1.101.186502;ies_left_dist=-375;ies_min_dist=187;ies_right_dist=-187;junction_seq=aaaacttaggaagcaTAgaattcaataggttt;read_names=J00121:27:H3GGKBBXX:5:1206:22729:43234,J00121:27:H3GGKBBXX:5:2218:21247:37009,J00121:27:H3GGKBBXX:5:2120:10673:11513,J00121:27:H3GGKBBXX:5:2218:24525:35831,J00121:27:H3GGKBBXX:5:2220:28331:41968;sequence=TAATGAATTATAAAATAATTAATTTAAT;start=194044;subtype=MAC;support_ref=114;support_variant=5;type=CRYPTIC;
scaffold51_101_with_IES	MILORD	internal_eliminated_sequence	195204	195269	.	.	.	ID=MILORD.101.195204.195269;Name=MILORD.101.195204.195269;bounded_by_ta=TRUE;common_boundary=RIGHT;end=195269;ies_id=IESPGM.PTET51.1.101.187824;ies_left_dist=3;ies_min_dist=0;ies_right_dist=0;junction_seq=atgtcttagattgttTAttacattaatatata;read_names=J00121:27:H3GGKBBXX:5:1204:21450:18652;sequence=TATTATAGTTGATAAAATTATGAGGTTTTTAAATTCATATGAATATAATTATCCTACTTTTTGCTG;start=195204;subtype=PARTIAL_EXTERNAL;support_ref=4;support_variant=1;type=ALTERNATIVE;
scaffold51_101_with_IES	MILORD	internal_eliminated_sequence	195207	195269	.	.	.	ID=MILORD.101.195207.195269;Name=MILORD.101.195207.195269;bounded_by_ta=TRUE;common_boundary=Both;end=195269;ies_id=IESPGM.PTET51.1.101.187824;ies_left_dist=0;ies_min_dist=0;ies_right_dist=0;junction_seq=tcttagattgtttatTAttacattaatatata;read_names=J00121:27:H3GGKBBXX:5:1110:12723:33422,J00121:27:H3GGKBBXX:5:1204:18487:27584,J00121:27:H3GGKBBXX:5:1222:14610:13623,J00121:27:H3GGKBBXX:5:1107:21816:12919,J00121:27:H3GGKBBXX:5:1226:11201:16893,J00121:27:H3GGKBBXX:5:1207:6319:45924,J00121:27:H3GGKBBXX:5:1110:21217:18282,J00121:27:H3GGKBBXX:5:1103:5670:27285,J00121:27:H3GGKBBXX:5:2207:13372:38486,J00121:27:H3GGKBBXX:5:2119:13667:44517,J00121:27:H3GGKBBXX:5:1106:25033:41352,J00121:27:H3GGKBBXX:5:1205:11048:2211,J00121:27:H3GGKBBXX:5:1210:24941:12216,J00121:27:H3GGKBBXX:5:2221:11221:16401,J00121:27:H3GGKBBXX:5:2123:10632:8559,J00121:27:H3GGKBBXX:5:1110:9404:23768,J00121:27:H3GGKBBXX:5:1224:4959:5446,J00121:27:H3GGKBBXX:5:1103:11982:23100,J00121:27:H3GGKBBXX:5:2223:13159:39770,J00121:27:H3GGKBBXX:5:2218:7659:26160,J00121:27:H3GGKBBXX:5:2125:10216:37624,J00121:27:H3GGKBBXX:5:2126:18517:6712,J00121:27:H3GGKBBXX:5:2115:27103:4602,J00121:27:H3GGKBBXX:5:2101:12530:45467,J00121:27:H3GGKBBXX:5:2111:18020:25509,J00121:27:H3GGKBBXX:5:1205:29914:16155,J00121:27:H3GGKBBXX:5:1101:27478:9965;sequence=TATAGTTGATAAAATTATGAGGTTTTTAAATTCATATGAATATAATTATCCTACTTTTTGCTG;start=195207;subtype=IES;support_ref=4;support_variant=27;type=IES;
scaffold51_101_with_IES	MILORD	internal_eliminated_sequence	196554	196601	.	.	.	ID=MILORD.101.196554.196601;Name=MILORD.101.196554.196601;bounded_by_ta=TRUE;common_boundary=Both;end=196601;ies_id=IESPGM.PTET51.1.101.189108;ies_left_dist=0;ies_min_dist=0;ies_right_dist=0;junction_seq=gagttgtttttattaTAtcagtgcatttttaa;read_names=J00121:27:H3GGKBBXX:5:1203:4635:39559,J00121:27:H3GGKBBXX:5:2108:22678:45959,J00121:27:H3GGKBBXX:5:1205:22790:27162,J00121:27:H3GGKBBXX:5:2206:3843:35479,J00121:27:H3GGKBBXX:5:2204:22435:44447,J00121:27:H3GGKBBXX:5:1223:15686:10211,J00121:27:H3GGKBBXX:5:1206:12946:20269,J00121:27:H3GGKBBXX:5:2113:3924:6290,J00121:27:H3GGKBBXX:5:2212:23013:1877,J00121:27:H3GGKBBXX:5:2211:28696:18722,J00121:27:H3GGKBBXX:5:1220:13809:18599;sequence=TATGGTGGAATATACTAAGATTTAAATTCAATTGTATTTAAACAAGTG;start=196554;subtype=IES;support_ref=60;support_variant=11;type=IES;
scaffold51_101_with_IES	MILORD	internal_eliminated_sequence	196564	196640	.	.	.	ID=MILORD.101.196564.196640;Name=MILORD.101.196564.196640;bounded_by_ta=TRUE;common_boundary=None;end=196640;ies_id=IESPGM.PTET51.1.101.189108;ies_left_dist=-10;ies_min_dist=10;ies_right_dist=-39;junction_seq=tattatatggtggaaTAtcccattaacaaaac;read_names=J00121:27:H3GGKBBXX:5:2115:23865:29624;sequence=TATACTAAGATTTAAATTCAATTGTATTTAAACAAGTGTATCAGTGCATTTTTAATCTCTACATTTTAATGTTGTTG;start=196564;subtype=OVERLAPPING;support_ref=30;support_variant=1;type=ALTERNATIVE;
scaffold51_101_with_IES	MILORD	internal_eliminated_sequence	196935	197012	.	.	.	ID=MILORD.101.196935.197012;Name=MILORD.101.196935.197012;bounded_by_ta=TRUE;common_boundary=Both;end=197012;ies_id=IESPGM.PTET51.1.101.189441;ies_left_dist=0;ies_min_dist=0;ies_right_dist=0;junction_seq=ttggaacacattttgTAccatcagttgtgcac;read_names=J00121:27:H3GGKBBXX:5:2228:21136:45467,J00121:27:H3GGKBBXX:5:1219:6593:42460,J00121:27:H3GGKBBXX:5:2126:10845:33686,J00121:27:H3GGKBBXX:5:2228:19887:26670,J00121:27:H3GGKBBXX:5:1110:5172:12110,J00121:27:H3GGKBBXX:5:2125:11424:41651,J00121:27:H3GGKBBXX:5:2203:13900:30890,J00121:27:H3GGKBBXX:5:2226:30482:41792,J00121:27:H3GGKBBXX:5:1217:10439:44236,J00121:27:H3GGKBBXX:5:2218:27965:15733,J00121:27:H3GGKBBXX:5:1218:24079:24015,J00121:27:H3GGKBBXX:5:1208:22293:2035,J00121:27:H3GGKBBXX:5:2221:15473:47049,J00121:27:H3GGKBBXX:5:2106:30949:33211,J00121:27:H3GGKBBXX:5:1101:29975:46856,J00121:27:H3GGKBBXX:5:2115:13321:18704,J00121:27:H3GGKBBXX:5:1201:19857:7169,J00121:27:H3GGKBBXX:5:1102:13301:9561,J00121:27:H3GGKBBXX:5:2123:14763:42126,J00121:27:H3GGKBBXX:5:1216:29559:6361,J00121:27:H3GGKBBXX:5:1212:23409:22432,J00121:27:H3GGKBBXX:5:1228:3468:47208,J00121:27:H3GGKBBXX:5:1201:15392:25914;sequence=TATTCTCAAATTATTTGGATATTCATTATTATATTAAAAATTAATTGTGTAAACACTTGATGAATGATAAGTGAATAA;start=196935;subtype=IES;support_ref=82;support_variant=23;type=IES;
scaffold51_101_with_IES	MILORD	internal_eliminated_sequence	198048	198076	.	.	.	ID=MILORD.101.198048.198076;Name=MILORD.101.198048.198076;bounded_by_ta=TRUE;common_boundary=Both;end=198076;ies_id=IESPGM.PTET51.1.101.190476;ies_left_dist=0;ies_min_dist=0;ies_right_dist=0;junction_seq=aatcatcaactgtttTAccgtttccatttgca;read_names=J00121:27:H3GGKBBXX:5:1104:9140:13605,J00121:27:H3GGKBBXX:5:2106:22516:27567,J00121:27:H3GGKBBXX:5:1104:9414:13482,J00121:27:H3GGKBBXX:5:2202:13575:44253,J00121:27:H3GGKBBXX:5:2110:11820:34706,J00121:27:H3GGKBBXX:5:2106:10003:3108,J00121:27:H3GGKBBXX:5:2102:18456:34776,J00121:27:H3GGKBBXX:5:1105:11921:36218,J00121:27:H3GGKBBXX:5:1128:8704:35708,J00121:27:H3GGKBBXX:5:1205:8004:2352,J00121:27:H3GGKBBXX:5:2223:28381:28481,J00121:27:H3GGKBBXX:5:1215:21339:13289,J00121:27:H3GGKBBXX:5:1207:15037:10493,J00121:27:H3GGKBBXX:5:1128:17888:6290,J00121:27:H3GGKBBXX:5:2106:19147:7697,J00121:27:H3GGKBBXX:5:1112:22668:34090,J00121:27:H3GGKBBXX:5:2107:3427:46645,J00121:27:H3GGKBBXX:5:1213:20253:25720,J00121:27:H3GGKBBXX:5:2116:21034:26687,J00121:27:H3GGKBBXX:5:1107:2138:13605,J00121:27:H3GGKBBXX:5:2213:30015:23540,J00121:27:H3GGKBBXX:5:1128:10196:7591,J00121:27:H3GGKBBXX:5:1213:23226:29360,J00121:27:H3GGKBBXX:5:2113:21410:22485,J00121:27:H3GGKBBXX:5:2228:31182:29149,J00121:27:H3GGKBBXX:5:2211:14083:7609,J00121:27:H3GGKBBXX:5:1105:16843:48227,J00121:27:H3GGKBBXX:5:2103:13129:12919,J00121:27:H3GGKBBXX:5:1221:30036:2686,J00121:27:H3GGKBBXX:5:1221:27458:43831,J00121:27:H3GGKBBXX:5:2103:3356:37273,J00121:27:H3GGKBBXX:5:1125:11312:19056,J00121:27:H3GGKBBXX:5:1115:25804:36569,J00121:27:H3GGKBBXX:5:1113:20862:4585,J00121:27:H3GGKBBXX:5:1115:18609:35004,J00121:27:H3GGKBBXX:5:1116:15199:12392,J00121:27:H3GGKBBXX:5:2105:18406:11583,J00121:27:H3GGKBBXX:5:2207:13210:6027,J00121:27:H3GGKBBXX:5:1220:5710:21025,J00121:27:H3GGKBBXX:5:1222:26504:11618,J00121:27:H3GGKBBXX:5:2111:16620:17175;sequence=TATAATTAAATTAAATGTATTATTGTTCA;start=198048;subtype=IES;support_ref=27;support_variant=41;type=IES;
scaffold51_101_with_IES	MILORD	internal_eliminated_sequence	198799	198842	.	.	.	ID=MILORD.101.198799.198842;Name=MILORD.101.198799.198842;bounded_by_ta=TRUE;common_boundary=None;end=198842;ies_id=IESPGM.PTET51.1.101.191196;ies_left_dist=-2;ies_min_dist=2;ies_right_dist=-2;junction_seq=actattcaatttataTAcatttagtcatccat;read_names=J00121:27:H3GGKBBXX:5:1101:10145:14150,J00121:27:H3GGKBBXX:5:2104:11038:28815,J00121:27:H3GGKBBXX:5:2221:20080:8541,J00121:27:H3GGKBBXX:5:1104:30015:31945,J00121:27:H3GGKBBXX:5:1104:14123:13130,J00121:27:H3GGKBBXX:5:2228:22820:32912,J00121:27:H3GGKBBXX:5:2211:8186:39137,J00121:27:H3GGKBBXX:5:2117:13930:20990,J00121:27:H3GGKBBXX:5:2120:8115:3811,J00121:27:H3GGKBBXX:5:2228:9668:43533,J00121:27:H3GGKBBXX:5:1126:18152:16348,J00121:27:H3GGKBBXX:5:1209:21450:18019,J00121:27:H3GGKBBXX:5:2204:4767:9156,J00121:27:H3GGKBBXX:5:1120:17563:43884,J00121:27:H3GGKBBXX:5:2124:31162:26125,J00121:27:H3GGKBBXX:5:2218:2575:34266,J00121:27:H3GGKBBXX:5:2211:19238:39787,J00121:27:H3GGKBBXX:5:2209:18396:40789,J00121:27:H3GGKBBXX:5:1211:11840:6290,J00121:27:H3GGKBBXX:5:1106:5700:20832,J00121:27:H3GGKBBXX:5:1211:12215:6378,J00121:27:H3GGKBBXX:5:2228:30492:34881,J00121:27:H3GGKBBXX:5:2202:6644:27074;sequence=TATTGTCACTTCAATTTAGTCCTTATTCCTAAATCTATACACTA;start=198799;subtype=OVERLAPPING;support_ref=246;support_variant=23;type=ALTERNATIVE;
scaffold51_101_with_IES	MILORD	internal_eliminated_sequence	200336	200485	.	.	.	ID=MILORD.101.200336.200485;Name=MILORD.101.200336.200485;bounded_by_ta=TRUE;common_boundary=RIGHT;end=200485;ies_id=IESPGM.PTET51.1.101.192766;ies_left_dist=75;ies_min_dist=0;ies_right_dist=0;junction_seq=attcctctaatctaaTAattaacatcataatt;read_names=J00121:27:H3GGKBBXX:5:2116:6542:5657,J00121:27:H3GGKBBXX:5:1128:8663:32050;sequence=TACACCCATATTAATAGGTAAAAATATAAAGAATAGACTTGTGAATACTCTTTGTGATCAGATATGATACTTAAATAACGTTAAAAAATAGTTTATTTATTTTAGAACCTAAAATTATAAATAAATTGATAAATTTAAAATGATGTTCTG;start=200336;subtype=PARTIAL_EXTERNAL;support_ref=79;support_variant=2;type=ALTERNATIVE;
scaffold51_101_with_IES	MILORD	internal_eliminated_sequence	200411	200485	.	.	.	ID=MILORD.101.200411.200485;Name=MILORD.101.200411.200485;bounded_by_ta=TRUE;common_boundary=Both;end=200485;ies_id=IESPGM.PTET51.1.101.192766;ies_left_dist=0;ies_min_dist=0;ies_right_dist=0;junction_seq=gatatgatacttaaaTAattaacatcataatt;read_names=J00121:27:H3GGKBBXX:5:1222:17360:10932,J00121:27:H3GGKBBXX:5:1120:2859:22696,J00121:27:H3GGKBBXX:5:1108:2777:31804,J00121:27:H3GGKBBXX:5:1114:19055:21395,J00121:27:H3GGKBBXX:5:1226:18304:15381,J00121:27:H3GGKBBXX:5:2218:10135:8049,J00121:27:H3GGKBBXX:5:2228:14509:41968,J00121:27:H3GGKBBXX:5:2211:4005:27602,J00121:27:H3GGKBBXX:5:2101:10084:36481,J00121:27:H3GGKBBXX:5:1227:11302:18194,J00121:27:H3GGKBBXX:5:1204:13758:21149,J00121:27:H3GGKBBXX:5:2106:14966:3371,J00121:27:H3GGKBBXX:5:1102:8247:3758,J00121:27:H3GGKBBXX:5:1114:18710:38275,J00121:27:H3GGKBBXX:5:1207:5264:36429,J00121:27:H3GGKBBXX:5:1121:17137:1367,J00121:27:H3GGKBBXX:5:2120:30898:7627,J00121:27:H3GGKBBXX:5:1204:29467:18616,J00121:27:H3GGKBBXX:5:2113:12286:21940,J00121:27:H3GGKBBXX:5:1212:28006:16190,J00121:27:H3GGKBBXX:5:1222:3498:15328,J00121:27:H3GGKBBXX:5:2203:16173:29061,J00121:27:H3GGKBBXX:5:1118:22678:14203,J00121:27:H3GGKBBXX:5:1120:18040:39963,J00121:27:H3GGKBBXX:5:2113:4655:37132,J00121:27:H3GGKBBXX:5:1122:28970:4286,J00121:27:H3GGKBBXX:5:1223:15148:4497,J00121:27:H3GGKBBXX:5:1228:9831:28411,J00121:27:H3GGKBBXX:5:2117:11069:24577,J00121:27:H3GGKBBXX:5:1119:8532:47823,J00121:27:H3GGKBBXX:5:2102:12773:27883,J00121:27:H3GGKBBXX:5:2224:18030:7697,J00121:27:H3GGKBBXX:5:1219:23926:2650,J00121:27:H3GGKBBXX:5:2108:12368:26090,J00121:27:H3GGKBBXX:5:1123:24485:30239,J00121:27:H3GGKBBXX:5:2219:9932:11706;sequence=TAACGTTAAAAAATAGTTTATTTATTTTAGAACCTAAAATTATAAATAAATTGATAAATTTAAAATGATGTTCTG;start=200411;subtype=IES;support_ref=120;support_variant=36;type=IES;
scaffold51_101_with_IES	MILORD	internal_eliminated_sequence	201144	201170	.	.	.	ID=MILORD.101.201144.201170;Name=MILORD.101.201144.201170;bounded_by_ta=TRUE;common_boundary=Both;end=201170;ies_id=IESPGM.PTET51.1.101.193424;ies_left_dist=0;ies_min_dist=0;ies_right_dist=0;junction_seq=attattccagcagtgTActtaccatcagaaag;read_names=J00121:27:H3GGKBBXX:5:2227:18497:24226,J00121:27:H3GGKBBXX:5:2203:10998:31664,J00121:27:H3GGKBBXX:5:1116:25631:39717,J00121:27:H3GGKBBXX:5:1125:7253:41317,J00121:27:H3GGKBBXX:5:2120:16711:18564,J00121:27:H3GGKBBXX:5:2109:11556:9315;sequence=TATGGTGCATAATAAAGATCTAAATTA;start=201144;subtype=IES;support_ref=0;support_variant=6;type=IES;
scaffold51_101_with_IES	MILORD	internal_eliminated_sequence	201195	201220	.	.	.	ID=MILORD.101.201195.201220;Name=MILORD.101.201195.201220;bounded_by_ta=TRUE;common_boundary=Both;end=201220;ies_id=IESPGM.PTET51.1.101.193448;ies_left_dist=0;ies_min_dist=0;ies_right_dist=0;junction_seq=tcagaaaggccatggTAtcaggaatagatcta;read_names=J00121:27:H3GGKBBXX:5:2212:16721:37712;sequence=TATAAATAGAATAAATGAGTAAATTA;start=201195;subtype=IES;support_ref=2;support_variant=1;type=IES;
scaffold51_101_with_IES	MILORD	internal_eliminated_sequence	201870	201895	.	.	.	ID=MILORD.101.201870.201895;Name=MILORD.101.201870.201895;bounded_by_ta=TRUE;common_boundary=Both;end=201895;ies_id=IESPGM.PTET51.1.101.194097;ies_left_dist=0;ies_min_dist=0;ies_right_dist=0;junction_seq=gctgctctcaatcatTAtcattccaatatttt;read_names=J00121:27:H3GGKBBXX:5:2109:18659:5517,J00121:27:H3GGKBBXX:5:1108:25357:21940,J00121:27:H3GGKBBXX:5:1118:11606:7820,J00121:27:H3GGKBBXX:5:2218:25164:40631,J00121:27:H3GGKBBXX:5:2101:13342:33193,J00121:27:H3GGKBBXX:5:2216:27894:46346,J00121:27:H3GGKBBXX:5:2218:30218:46153,J00121:27:H3GGKBBXX:5:2121:26443:28147,J00121:27:H3GGKBBXX:5:2101:16275:48122,J00121:27:H3GGKBBXX:5:2103:26007:35163,J00121:27:H3GGKBBXX:5:1103:26108:19935,J00121:27:H3GGKBBXX:5:2203:28493:27690,J00121:27:H3GGKBBXX:5:2202:4208:18669,J00121:27:H3GGKBBXX:5:1101:10510:33949,J00121:27:H3GGKBBXX:5:1118:25997:12743,J00121:27:H3GGKBBXX:5:1214:23551:8119,J00121:27:H3GGKBBXX:5:2221:7405:1103,J00121:27:H3GGKBBXX:5:2111:27722:40561,J00121:27:H3GGKBBXX:5:1109:8065:30063;sequence=TATACTCCATGTGCATTATTCAACTA;start=201870;subtype=IES;support_ref=204;support_variant=19;type=IES;
scaffold51_101_with_IES	MILORD	internal_eliminated_sequence	202150	202175	.	.	.	ID=MILORD.101.202150.202175;Name=MILORD.101.202150.202175;bounded_by_ta=TRUE;common_boundary=Both;end=202175;ies_id=IESPGM.PTET51.1.101.194351;ies_left_dist=0;ies_min_dist=0;ies_right_dist=0;junction_seq=taattgtataagaatTAacttctttcattaaa;read_names=J00121:27:H3GGKBBXX:5:2206:15311:32314,J00121:27:H3GGKBBXX:5:2123:3975:48474,J00121:27:H3GGKBBXX:5:2225:7141:14783,J00121:27:H3GGKBBXX:5:2227:23348:38293,J00121:27:H3GGKBBXX:5:1119:8978:34073,J00121:27:H3GGKBBXX:5:1218:12845:44359,J00121:27:H3GGKBBXX:5:2122:25124:44218,J00121:27:H3GGKBBXX:5:2111:10784:38468,J00121:27:H3GGKBBXX:5:2214:29203:20199,J00121:27:H3GGKBBXX:5:1225:20050:18370,J00121:27:H3GGKBBXX:5:1107:10845:23557,J00121:27:H3GGKBBXX:5:1108:14072:30169,J00121:27:H3GGKBBXX:5:1119:14702:9807,J00121:27:H3GGKBBXX:5:1124:23368:25034,J00121:27:H3GGKBBXX:5:1125:26666:9086,J00121:27:H3GGKBBXX:5:1228:18538:24542,J00121:27:H3GGKBBXX:5:1120:19593:36253,J00121:27:H3GGKBBXX:5:1206:15108:29466,J00121:27:H3GGKBBXX:5:1104:17898:45238,J00121:27:H3GGKBBXX:5:2210:13981:26529,J00121:27:H3GGKBBXX:5:1203:28026:2158,J00121:27:H3GGKBBXX:5:1228:6654:21465,J00121:27:H3GGKBBXX:5:2125:24627:44728,J00121:27:H3GGKBBXX:5:2103:2138:3688,J00121:27:H3GGKBBXX:5:2208:26626:33598,J00121:27:H3GGKBBXX:5:1216:3904:30696,J00121:27:H3GGKBBXX:5:2223:21004:47348,J00121:27:H3GGKBBXX:5:1204:19492:15645,J00121:27:H3GGKBBXX:5:1109:17969:16981,J00121:27:H3GGKBBXX:5:1118:13504:48210,J00121:27:H3GGKBBXX:5:1110:16792:35444,J00121:27:H3GGKBBXX:5:1215:13413:16647,J00121:27:H3GGKBBXX:5:2201:12073:7750,J00121:27:H3GGKBBXX:5:1111:5994:25246;sequence=TATAATGTGAAAGCATTTATTAGTTG;start=202150;subtype=IES;support_ref=201;support_variant=34;type=IES;
scaffold51_101_with_IES	MILORD	internal_eliminated_sequence	203957	204025	.	.	.	ID=MILORD.101.203957.204025;Name=MILORD.101.203957.204025;bounded_by_ta=TRUE;common_boundary=Both;end=204025;ies_id=IESPGM.PTET51.1.101.196132;ies_left_dist=0;ies_min_dist=0;ies_right_dist=0;junction_seq=ataatcaatggctgcTAttataccatcttcta;read_names=J00121:27:H3GGKBBXX:5:1206:23591:14519,J00121:27:H3GGKBBXX:5:1217:14022:29765,J00121:27:H3GGKBBXX:5:1214:17563:38363,J00121:27:H3GGKBBXX:5:1214:6005:20515,J00121:27:H3GGKBBXX:5:1113:5842:6343,J00121:27:H3GGKBBXX:5:1204:29488:35884,J00121:27:H3GGKBBXX:5:1222:6969:32279,J00121:27:H3GGKBBXX:5:2210:30533:47612,J00121:27:H3GGKBBXX:5:2102:20679:28428,J00121:27:H3GGKBBXX:5:1210:17634:29765,J00121:27:H3GGKBBXX:5:2207:10947:34178,J00121:27:H3GGKBBXX:5:1124:4655:43181,J00121:27:H3GGKBBXX:5:2222:15645:44535,J00121:27:H3GGKBBXX:5:1223:30746:16717,J00121:27:H3GGKBBXX:5:1218:4472:35233,J00121:27:H3GGKBBXX:5:1117:25692:17245,J00121:27:H3GGKBBXX:5:2215:19502:43058,J00121:27:H3GGKBBXX:5:1220:21897:4303,J00121:27:H3GGKBBXX:5:1209:7781:28516,J00121:27:H3GGKBBXX:5:2213:16072:26881,J00121:27:H3GGKBBXX:5:2208:6827:7873,J00121:27:H3GGKBBXX:5:1203:27803:47630,J00121:27:H3GGKBBXX:5:1109:19786:4338,J00121:27:H3GGKBBXX:5:2113:14204:48403,J00121:27:H3GGKBBXX:5:2120:32370:40420,J00121:27:H3GGKBBXX:5:1122:16833:32314,J00121:27:H3GGKBBXX:5:1107:15067:42126,J00121:27:H3GGKBBXX:5:2106:16275:21395,J00121:27:H3GGKBBXX:5:1220:14275:16665,J00121:27:H3GGKBBXX:5:1201:21105:2545,J00121:27:H3GGKBBXX:5:2201:23886:21289,J00121:27:H3GGKBBXX:5:2113:3011:9702,J00121:27:H3GGKBBXX:5:1125:29061:19179,J00121:27:H3GGKBBXX:5:2215:18467:33598,J00121:27:H3GGKBBXX:5:1217:13687:25703,J00121:27:H3GGKBBXX:5:1212:22719:3547,J00121:27:H3GGKBBXX:5:1106:14884:38609,J00121:27:H3GGKBBXX:5:1109:13788:6501,J00121:27:H3GGKBBXX:5:1113:14823:37132;sequence=TATAGTTGATTCTTAAACCTTCTTATGATATATTTAACAGAAATCAAAATTAATTTCACCGATTAGCCA;start=203957;subtype=IES;support_ref=12;support_variant=39;type=IES;
scaffold51_101_with_IES	MILORD	internal_eliminated_sequence	204907	205003	.	.	.	ID=MILORD.101.204907.205003;Name=MILORD.101.204907.205003;bounded_by_ta=TRUE;common_boundary=Both;end=205003;ies_id=IESPGM.PTET51.1.101.197013;ies_left_dist=0;ies_min_dist=0;ies_right_dist=0;junction_seq=caatccattacctgaTAtcaattgttttttgg;read_names=J00121:27:H3GGKBBXX:5:2107:29701:45889;sequence=TACAGAAGATGGATAATCATATTTTATTAAATCATATTGACAAACTTTCTAATTAGAATTTATTGAAAATTTTTGAAGTTAATTTTTTAATCAACTT;start=204907;subtype=IES;support_ref=32;support_variant=1;type=IES;
scaffold51_101_with_IES	MILORD	internal_eliminated_sequence	205037	205091	.	.	.	ID=MILORD.101.205037.205091;Name=MILORD.101.205037.205091;bounded_by_ta=TRUE;common_boundary=Both;end=205091;ies_id=IESPGM.PTET51.1.101.197046;ies_left_dist=0;ies_min_dist=0;ies_right_dist=0;junction_seq=ctgtccatttatgaaTActtatattttaccct;read_names=J00121:27:H3GGKBBXX:5:1119:4523:34090,J00121:27:H3GGKBBXX:5:1111:10165:4549,J00121:27:H3GGKBBXX:5:1219:23470:47577,J00121:27:H3GGKBBXX:5:2210:13758:11759,J00121:27:H3GGKBBXX:5:1108:7131:42056,J00121:27:H3GGKBBXX:5:1209:16498:17561,J00121:27:H3GGKBBXX:5:1122:19918:11179,J00121:27:H3GGKBBXX:5:2128:18355:16840,J00121:27:H3GGKBBXX:5:1216:29112:8893,J00121:27:H3GGKBBXX:5:2213:6482:8857,J00121:27:H3GGKBBXX:5:1107:26423:6343,J00121:27:H3GGKBBXX:5:2205:13646:18423,J00121:27:H3GGKBBXX:5:1115:9364:40262,J00121:27:H3GGKBBXX:5:2104:18284:47805;sequence=TATAGTTTATTTAATTAATCGTACAATTATTATCATAAAACTACAAAGTCAAGTA;start=205037;subtype=IES;support_ref=2;support_variant=14;type=IES;
scaffold51_101_with_IES	MILORD	internal_eliminated_sequence	205619	205646	.	.	.	ID=MILORD.101.205619.205646;Name=MILORD.101.205619.205646;bounded_by_ta=TRUE;common_boundary=Both;end=205646;ies_id=IESPGM.PTET51.1.101.197573;ies_left_dist=0;ies_min_dist=0;ies_right_dist=0;junction_seq=tattttctaaatccaTActcaattatagaaaa;read_names=J00121:27:H3GGKBBXX:5:1224:21501:40754,J00121:27:H3GGKBBXX:5:1112:29843:28551,J00121:27:H3GGKBBXX:5:2211:2331:12849,J00121:27:H3GGKBBXX:5:1113:10632:39049,J00121:27:H3GGKBBXX:5:2201:27986:3178,J00121:27:H3GGKBBXX:5:2119:23602:21711,J00121:27:H3GGKBBXX:5:1110:14143:10141,J00121:27:H3GGKBBXX:5:2220:19421:37923,J00121:27:H3GGKBBXX:5:1221:5913:5024,J00121:27:H3GGKBBXX:5:2113:25205:9156,J00121:27:H3GGKBBXX:5:2107:24079:27953,J00121:27:H3GGKBBXX:5:1201:25043:49212,J00121:27:H3GGKBBXX:5:2227:5365:45432,J00121:27:H3GGKBBXX:5:2213:5507:6994,J00121:27:H3GGKBBXX:5:1101:17137:32877,J00121:27:H3GGKBBXX:5:2223:10216:9877,J00121:27:H3GGKBBXX:5:2206:19898:45326,J00121:27:H3GGKBBXX:5:2214:24586:44166,J00121:27:H3GGKBBXX:5:2211:30472:1543,J00121:27:H3GGKBBXX:5:1223:14783:18845,J00121:27:H3GGKBBXX:5:2110:22901:38750,J00121:27:H3GGKBBXX:5:1225:17340:29079,J00121:27:H3GGKBBXX:5:1218:30482:38943,J00121:27:H3GGKBBXX:5:2101:29954:42495,J00121:27:H3GGKBBXX:5:1215:15037:1806,J00121:27:H3GGKBBXX:5:1213:11393:1894,J00121:27:H3GGKBBXX:5:1106:17756:27619,J00121:27:H3GGKBBXX:5:2112:18883:34002,J00121:27:H3GGKBBXX:5:2212:25449:38908,J00121:27:H3GGKBBXX:5:2226:3457:44412,J00121:27:H3GGKBBXX:5:2107:4868:3213,J00121:27:H3GGKBBXX:5:1202:8359:14959,J00121:27:H3GGKBBXX:5:1219:23145:18423,J00121:27:H3GGKBBXX:5:1219:8501:40807,J00121:27:H3GGKBBXX:5:1112:11617:10651,J00121:27:H3GGKBBXX:5:1125:11180:20023,J00121:27:H3GGKBBXX:5:1105:8745:17526,J00121:27:H3GGKBBXX:5:2212:16092:13482,J00121:27:H3GGKBBXX:5:1126:24079:15821,J00121:27:H3GGKBBXX:5:2119:15168:5692,J00121:27:H3GGKBBXX:5:1112:29741:46944,J00121:27:H3GGKBBXX:5:1120:8552:14660,J00121:27:H3GGKBBXX:5:1227:14620:11776,J00121:27:H3GGKBBXX:5:2122:9232:48474,J00121:27:H3GGKBBXX:5:2227:4533:15363,J00121:27:H3GGKBBXX:5:1209:20689:31470;sequence=TACAGTAACATTGAGTCTGATTCTGCTA;start=205619;subtype=IES;support_ref=3;support_variant=46;type=IES;
scaffold51_101_with_IES	MILORD	internal_eliminated_sequence	205948	206042	.	.	.	ID=MILORD.101.205948.206042;Name=MILORD.101.205948.206042;bounded_by_ta=TRUE;common_boundary=Both;end=206042;ies_id=IESPGM.PTET51.1.101.197874;ies_left_dist=0;ies_min_dist=0;ies_right_dist=0;junction_seq=tttgaaaggaagagaTAtctagattagtgaaa;read_names=J00121:27:H3GGKBBXX:5:2220:19157:41124,J00121:27:H3GGKBBXX:5:2218:14945:2000,J00121:27:H3GGKBBXX:5:1226:27813:7099,J00121:27:H3GGKBBXX:5:2205:12723:25439,J00121:27:H3GGKBBXX:5:2219:18274:33475,J00121:27:H3GGKBBXX:5:2120:4746:21219,J00121:27:H3GGKBBXX:5:1211:23794:4391,J00121:27:H3GGKBBXX:5:1210:9110:41124,J00121:27:H3GGKBBXX:5:1123:16417:17597,J00121:27:H3GGKBBXX:5:1116:24982:48860,J00121:27:H3GGKBBXX:5:2109:10673:46645,J00121:27:H3GGKBBXX:5:1119:13829:46416,J00121:27:H3GGKBBXX:5:2115:30056:42917,J00121:27:H3GGKBBXX:5:2120:8207:5728,J00121:27:H3GGKBBXX:5:2110:4503:10036,J00121:27:H3GGKBBXX:5:1124:10044:43128,J00121:27:H3GGKBBXX:5:2203:21998:17913,J00121:27:H3GGKBBXX:5:2213:15696:37765,J00121:27:H3GGKBBXX:5:2205:22678:14836,J00121:27:H3GGKBBXX:5:2121:16894:39453,J00121:27:H3GGKBBXX:5:1215:26494:39172,J00121:27:H3GGKBBXX:5:2203:28584:35479,J00121:27:H3GGKBBXX:5:1125:5061:25316,J00121:27:H3GGKBBXX:5:1123:12104:44904,J00121:27:H3GGKBBXX:5:2116:26991:26037,J00121:27:H3GGKBBXX:5:1108:21643:45221,J00121:27:H3GGKBBXX:5:2224:25195:39172,J00121:27:H3GGKBBXX:5:2116:26687:26002,J00121:27:H3GGKBBXX:5:2222:28250:39541,J00121:27:H3GGKBBXX:5:2227:7101:42143,J00121:27:H3GGKBBXX:5:1120:15016:22450,J00121:27:H3GGKBBXX:5:2214:22293:29114,J00121:27:H3GGKBBXX:5:1201:9973:38504,J00121:27:H3GGKBBXX:5:1124:10277:43251,J00121:27:H3GGKBBXX:5:1204:23774:46662,J00121:27:H3GGKBBXX:5:1111:5122:35092,J00121:27:H3GGKBBXX:5:1204:17472:42530,J00121:27:H3GGKBBXX:5:1123:25966:27391,J00121:27:H3GGKBBXX:5:2101:26159:9051,J00121:27:H3GGKBBXX:5:2203:23023:4321,J00121:27:H3GGKBBXX:5:1212:22394:41528,J00121:27:H3GGKBBXX:5:1227:15595:28727,J00121:27:H3GGKBBXX:5:1120:26281:16964,J00121:27:H3GGKBBXX:5:1208:19350:11776;sequence=TACAATTAATTAACAAATATTTTTCATCTTTATCATTATTACAAAGATTATAAATTCAAACTATTTGAAATTATTATAGTTTTGATTGTGGGATG;start=205948;subtype=IES;support_ref=10;support_variant=44;type=IES;
scaffold51_101_with_IES	MILORD	internal_eliminated_sequence	206667	206713	.	.	.	ID=MILORD.101.206667.206713;Name=MILORD.101.206667.206713;bounded_by_ta=TRUE;common_boundary=Both;end=206713;ies_id=IESPGM.PTET51.1.101.198498;ies_left_dist=0;ies_min_dist=0;ies_right_dist=0;junction_seq=ttatatttattaatgTAacagttttaacataa;read_names=J00121:27:H3GGKBBXX:5:1111:14306:37431,J00121:27:H3GGKBBXX:5:2214:16072:1384,J00121:27:H3GGKBBXX:5:2211:8085:9702,J00121:27:H3GGKBBXX:5:1106:14976:14080,J00121:27:H3GGKBBXX:5:1216:22577:23768,J00121:27:H3GGKBBXX:5:1115:25794:10247,J00121:27:H3GGKBBXX:5:2114:19867:14537,J00121:27:H3GGKBBXX:5:2201:4888:40104,J00121:27:H3GGKBBXX:5:2121:27925:14713,J00121:27:H3GGKBBXX:5:2108:25195:31857,J00121:27:H3GGKBBXX:5:1110:26129:11143,J00121:27:H3GGKBBXX:5:1203:15909:44675,J00121:27:H3GGKBBXX:5:2220:18375:47331,J00121:27:H3GGKBBXX:5:1112:3183:46082,J00121:27:H3GGKBBXX:5:2207:25286:46258,J00121:27:H3GGKBBXX:5:2216:15747:42214,J00121:27:H3GGKBBXX:5:1120:31548:20146,J00121:27:H3GGKBBXX:5:1118:21065:31417,J00121:27:H3GGKBBXX:5:2205:16691:26934,J00121:27:H3GGKBBXX:5:1115:26433:16735,J00121:27:H3GGKBBXX:5:2201:10226:21219,J00121:27:H3GGKBBXX:5:2210:30218:33316,J00121:27:H3GGKBBXX:5:2206:21420:20674,J00121:27:H3GGKBBXX:5:1227:17807:36042,J00121:27:H3GGKBBXX:5:2110:29254:3090,J00121:27:H3GGKBBXX:5:2217:22140:12919,J00121:27:H3GGKBBXX:5:2113:11850:35215,J00121:27:H3GGKBBXX:5:1226:16457:38908,J00121:27:H3GGKBBXX:5:1219:8430:36569,J00121:27:H3GGKBBXX:5:2103:19948:42917,J00121:27:H3GGKBBXX:5:1120:16407:25668,J00121:27:H3GGKBBXX:5:1106:19624:30749;sequence=TACAGCATGATTACGTTTCATATCAATGAGATATAAGTAATTGATTG;start=206667;subtype=IES;support_ref=6;support_variant=32;type=IES;
scaffold51_101_with_IES	MILORD	internal_eliminated_sequence	209513	209598	.	.	.	ID=MILORD.101.209513.209598;Name=MILORD.101.209513.209598;bounded_by_ta=TRUE;common_boundary=Both;end=209598;ies_id=IESPGM.PTET51.1.101.201297;ies_left_dist=0;ies_min_dist=0;ies_right_dist=0;junction_seq=attttgaataattaaTAtttgaaactgaacat;read_names=J00121:27:H3GGKBBXX:5:1121:26717:7380,J00121:27:H3GGKBBXX:5:1113:27336:14010,J00121:27:H3GGKBBXX:5:2101:8755:30591,J00121:27:H3GGKBBXX:5:1204:20060:43146,J00121:27:H3GGKBBXX:5:1127:11119:35884,J00121:27:H3GGKBBXX:5:1126:15067:18318,J00121:27:H3GGKBBXX:5:1220:12702:1631,J00121:27:H3GGKBBXX:5:1202:10977:40174,J00121:27:H3GGKBBXX:5:1219:25083:4760,J00121:27:H3GGKBBXX:5:1212:12865:21254,J00121:27:H3GGKBBXX:5:2227:8065:26230,J00121:27:H3GGKBBXX:5:1201:17462:1402,J00121:27:H3GGKBBXX:5:1228:22262:42495,J00121:27:H3GGKBBXX:5:1225:26565:42565,J00121:27:H3GGKBBXX:5:2228:21501:16348,J00121:27:H3GGKBBXX:5:1102:4929:42530,J00121:27:H3GGKBBXX:5:1117:11505:19355,J00121:27:H3GGKBBXX:5:2221:20263:39559,J00121:27:H3GGKBBXX:5:1225:12073:32859,J00121:27:H3GGKBBXX:5:1124:9658:45379,J00121:27:H3GGKBBXX:5:2220:5619:6378,J00121:27:H3GGKBBXX:5:2223:4056:8312,J00121:27:H3GGKBBXX:5:2109:17026:11548,J00121:27:H3GGKBBXX:5:1210:30228:37378,J00121:27:H3GGKBBXX:5:2102:15706:38627,J00121:27:H3GGKBBXX:5:1103:18396:37132,J00121:27:H3GGKBBXX:5:1221:23744:37396,J00121:27:H3GGKBBXX:5:1213:13524:11038,J00121:27:H3GGKBBXX:5:1105:12936:33686,J00121:27:H3GGKBBXX:5:2216:17036:26336,J00121:27:H3GGKBBXX:5:1215:18741:39101,J00121:27:H3GGKBBXX:5:1104:14539:42267,J00121:27:H3GGKBBXX:5:2217:28392:33914,J00121:27:H3GGKBBXX:5:2204:25692:1982,J00121:27:H3GGKBBXX:5:2208:3599:28094,J00121:27:H3GGKBBXX:5:1122:23937:7029,J00121:27:H3GGKBBXX:5:1212:24403:23417,J00121:27:H3GGKBBXX:5:1126:25043:47454,J00121:27:H3GGKBBXX:5:1219:8897:21553,J00121:27:H3GGKBBXX:5:2212:10734:42073,J00121:27:H3GGKBBXX:5:1105:23480:29624,J00121:27:H3GGKBBXX:5:2109:12662:27162,J00121:27:H3GGKBBXX:5:1224:21917:42143;sequence=TATAGCAGTTTATGCAATTAAATTACATTAGTAATAATATTAAACTTAATTCAGATAAATTAATGAGTAATCTATCAATTTGATTG;start=209513;subtype=IES;support_ref=36;support_variant=43;type=IES;
scaffold51_101_with_IES	MILORD	internal_eliminated_sequence	209830	209906	.	.	.	ID=MILORD.101.209830.209906;Name=MILORD.101.209830.209906;bounded_by_ta=TRUE;common_boundary=Both;end=209906;ies_id=IESPGM.PTET51.1.101.201528;ies_left_dist=0;ies_min_dist=0;ies_right_dist=0;junction_seq=acattccttaggtgtTAattgtccatcaccat;read_names=J00121:27:H3GGKBBXX:5:2220:32441:11390,J00121:27:H3GGKBBXX:5:1206:4158:31664,J00121:27:H3GGKBBXX:5:1203:11911:11794,J00121:27:H3GGKBBXX:5:1220:20121:22256,J00121:27:H3GGKBBXX:5:1115:25997:35321,J00121:27:H3GGKBBXX:5:1214:7679:21307,J00121:27:H3GGKBBXX:5:1124:5781:37959,J00121:27:H3GGKBBXX:5:1125:12814:2563,J00121:27:H3GGKBBXX:5:1123:28858:10000;sequence=TATGGACAATCATTACACTTTTACAAAATTTAATCATAATGGTTAAATTAAGATGATAATTATATTAAAATCAACAA;start=209830;subtype=IES;support_ref=102;support_variant=9;type=IES;
scaffold51_101_with_IES	MILORD	internal_eliminated_sequence	213037	213107	.	.	.	ID=MILORD.101.213037.213107;Name=MILORD.101.213037.213107;bounded_by_ta=TRUE;common_boundary=Both;end=213107;ies_id=IESPGM.PTET51.1.101.204658;ies_left_dist=0;ies_min_dist=0;ies_right_dist=0;junction_seq=gatgagttttcattgTAaatagacacagtttg;read_names=J00121:27:H3GGKBBXX:5:2123:12236:10458,J00121:27:H3GGKBBXX:5:1118:5335:8137,J00121:27:H3GGKBBXX:5:2217:8927:23153,J00121:27:H3GGKBBXX:5:2113:25530:1912,J00121:27:H3GGKBBXX:5:1213:6461:16524,J00121:27:H3GGKBBXX:5:2227:20567:3301,J00121:27:H3GGKBBXX:5:2222:22191:38257,J00121:27:H3GGKBBXX:5:1112:7628:26670,J00121:27:H3GGKBBXX:5:2221:12124:8506,J00121:27:H3GGKBBXX:5:2212:9678:31804,J00121:27:H3GGKBBXX:5:2210:30482:48790,J00121:27:H3GGKBBXX:5:1114:26342:9332,J00121:27:H3GGKBBXX:5:1107:26311:5728,J00121:27:H3GGKBBXX:5:1224:14306:23118,J00121:27:H3GGKBBXX:5:2227:20638:3213,J00121:27:H3GGKBBXX:5:1117:7689:9438,J00121:27:H3GGKBBXX:5:1201:28889:15434,J00121:27:H3GGKBBXX:5:2105:27001:19162,J00121:27:H3GGKBBXX:5:1108:15990:45273,J00121:27:H3GGKBBXX:5:1101:2635:25931,J00121:27:H3GGKBBXX:5:2201:23825:2053,J00121:27:H3GGKBBXX:5:2221:24393:36411,J00121:27:H3GGKBBXX:5:1104:5558:41616,J00121:27:H3GGKBBXX:5:2211:27752:18036,J00121:27:H3GGKBBXX:5:2221:17726:7838,J00121:27:H3GGKBBXX:5:2106:27042:35268,J00121:27:H3GGKBBXX:5:2207:4361:26002,J00121:27:H3GGKBBXX:5:1212:23358:27479;sequence=TATTATCTATTTATAAGTGATTGTTAATTAGATAATTAATATGGAAAATTGGATATAAATAATTTCCATAA;start=213037;subtype=IES;support_ref=44;support_variant=28;type=IES;
scaffold51_101_with_IES	MILORD	internal_eliminated_sequence	213189	213217	.	.	.	ID=MILORD.101.213189.213217;Name=MILORD.101.213189.213217;bounded_by_ta=TRUE;common_boundary=Both;end=213217;ies_id=IESPGM.PTET51.1.101.204739;ies_left_dist=0;ies_min_dist=0;ies_right_dist=0;junction_seq=gctttattgcaggttTAacaacattattaacc;read_names=J00121:27:H3GGKBBXX:5:1116:17898:12919,J00121:27:H3GGKBBXX:5:2126:7436:19373,J00121:27:H3GGKBBXX:5:1224:7354:44447,J00121:27:H3GGKBBXX:5:2102:30117:10985,J00121:27:H3GGKBBXX:5:1217:16995:1894,J00121:27:H3GGKBBXX:5:2204:14692:33246,J00121:27:H3GGKBBXX:5:2201:29153:32525,J00121:27:H3GGKBBXX:5:1108:18791:7504,J00121:27:H3GGKBBXX:5:1111:17178:41528,J00121:27:H3GGKBBXX:5:2208:11261:3741,J00121:27:H3GGKBBXX:5:1218:22242:23505,J00121:27:H3GGKBBXX:5:1213:18730:21993,J00121:27:H3GGKBBXX:5:2222:20720:46153,J00121:27:H3GGKBBXX:5:2206:20598:21149,J00121:27:H3GGKBBXX:5:1227:31467:8857,J00121:27:H3GGKBBXX:5:2222:15453:35057,J00121:27:H3GGKBBXX:5:2224:14894:48649,J00121:27:H3GGKBBXX:5:2101:22252:33932,J00121:27:H3GGKBBXX:5:2204:21460:42302,J00121:27:H3GGKBBXX:5:2207:13748:14062,J00121:27:H3GGKBBXX:5:1127:14732:41405,J00121:27:H3GGKBBXX:5:1110:16975:5481,J00121:27:H3GGKBBXX:5:1120:4756:18986,J00121:27:H3GGKBBXX:5:1102:11403:31031,J00121:27:H3GGKBBXX:5:2207:25855:5851,J00121:27:H3GGKBBXX:5:2112:30228:29993,J00121:27:H3GGKBBXX:5:1225:24779:42143,J00121:27:H3GGKBBXX:5:1225:25743:43568,J00121:27:H3GGKBBXX:5:2112:15148:41282,J00121:27:H3GGKBBXX:5:1228:12073:39928,J00121:27:H3GGKBBXX:5:1113:19461:41827,J00121:27:H3GGKBBXX:5:1113:4584:6097;sequence=TATAATTAATAAATTAATTTAATGGACTA;start=213189;subtype=IES;support_ref=0;support_variant=32;type=IES;
scaffold51_101_with_IES	MILORD	internal_eliminated_sequence	214147	214175	.	.	.	ID=MILORD.101.214147.214175;Name=MILORD.101.214147.214175;bounded_by_ta=TRUE;common_boundary=Both;end=214175;ies_id=IESPGM.PTET51.1.101.205668;ies_left_dist=0;ies_min_dist=0;ies_right_dist=0;junction_seq=tatcattgaccatggTAcgattttaacaaaat;read_names=J00121:27:H3GGKBBXX:5:2201:12611:15399,J00121:27:H3GGKBBXX:5:1121:6553:42601,J00121:27:H3GGKBBXX:5:1112:9455:44851,J00121:27:H3GGKBBXX:5:2210:12702:17526,J00121:27:H3GGKBBXX:5:1217:7425:15768,J00121:27:H3GGKBBXX:5:1210:15016:23575,J00121:27:H3GGKBBXX:5:1201:28006:11513,J00121:27:H3GGKBBXX:5:1121:21968:32666,J00121:27:H3GGKBBXX:5:1106:5700:26037,J00121:27:H3GGKBBXX:5:1209:9688:34565,J00121:27:H3GGKBBXX:5:2201:28067:1666,J00121:27:H3GGKBBXX:5:2115:23602:43445,J00121:27:H3GGKBBXX:5:1103:14012:19935,J00121:27:H3GGKBBXX:5:2208:12611:9666,J00121:27:H3GGKBBXX:5:2204:14884:48808,J00121:27:H3GGKBBXX:5:1215:10490:10071,J00121:27:H3GGKBBXX:5:1217:27346:39418,J00121:27:H3GGKBBXX:5:1224:20557:31382,J00121:27:H3GGKBBXX:5:1209:23104:8646,J00121:27:H3GGKBBXX:5:1124:17218:9737,J00121:27:H3GGKBBXX:5:1106:5193:41932,J00121:27:H3GGKBBXX:5:1213:25763:13816,J00121:27:H3GGKBBXX:5:2217:17563:27180,J00121:27:H3GGKBBXX:5:1228:14499:2985,J00121:27:H3GGKBBXX:5:1106:23246:19232,J00121:27:H3GGKBBXX:5:1228:12692:26195,J00121:27:H3GGKBBXX:5:2111:18923:21940,J00121:27:H3GGKBBXX:5:1217:27925:23259,J00121:27:H3GGKBBXX:5:1113:27275:8031,J00121:27:H3GGKBBXX:5:1217:5802:22098,J00121:27:H3GGKBBXX:5:1213:26880:27953,J00121:27:H3GGKBBXX:5:1106:19441:1349,J00121:27:H3GGKBBXX:5:2206:19045:48632,J00121:27:H3GGKBBXX:5:1112:6624:33193,J00121:27:H3GGKBBXX:5:1221:5731:13535,J00121:27:H3GGKBBXX:5:1122:14905:16911,J00121:27:H3GGKBBXX:5:2225:17107:15487,J00121:27:H3GGKBBXX:5:1118:16041:15469,J00121:27:H3GGKBBXX:5:1214:23906:22063;sequence=TATTGTTGATTTATTAATACTAATAACTA;start=214147;subtype=IES;support_ref=3;support_variant=39;type=IES;
scaffold51_101_with_IES	MILORD	internal_eliminated_sequence	214578	214633	.	.	.	ID=MILORD.101.214578.214633;Name=MILORD.101.214578.214633;bounded_by_ta=TRUE;common_boundary=Both;end=214633;ies_id=IESPGM.PTET51.1.101.206070;ies_left_dist=0;ies_min_dist=0;ies_right_dist=0;junction_seq=aactaagaatataatTActaaaagaaaagtaa;read_names=J00121:27:H3GGKBBXX:5:1108:4543:7433,J00121:27:H3GGKBBXX:5:1216:24079:5200,J00121:27:H3GGKBBXX:5:1201:30137:47876,J00121:27:H3GGKBBXX:5:1203:15280:21571,J00121:27:H3GGKBBXX:5:2202:16894:4462,J00121:27:H3GGKBBXX:5:2107:5802:24419,J00121:27:H3GGKBBXX:5:2120:2128:2861;sequence=TATTATAGTATTTAATTAAAATTATATATTAAATTAATAAATTATTATTTGCATAA;start=214578;subtype=IES;support_ref=1;support_variant=7;type=IES;
scaffold51_101_with_IES	MILORD	internal_eliminated_sequence	214581	214633	.	.	.	ID=MILORD.101.214581.214633;Name=MILORD.101.214581.214633;bounded_by_ta=TRUE;common_boundary=RIGHT;end=214633;ies_id=IESPGM.PTET51.1.101.206070;ies_left_dist=-3;ies_min_dist=0;ies_right_dist=0;junction_seq=taagaatataattatTActaaaagaaaagtaa;read_names=J00121:27:H3GGKBBXX:5:2111:13839:33246,J00121:27:H3GGKBBXX:5:2207:14529:1701;sequence=TATAGTATTTAATTAAAATTATATATTAAATTAATAAATTATTATTTGCATAA;start=214581;subtype=PARTIAL_INTERNAL;support_ref=0;support_variant=2;type=ALTERNATIVE;
scaffold51_101_with_IES	MILORD	internal_eliminated_sequence	214674	215285	.	.	.	ID=MILORD.101.214674.215285;Name=MILORD.101.214674.215285;bounded_by_ta=TRUE;common_boundary=None;end=215285;ies_id=IESPGM.PTET51.1.101.206650;ies_left_dist=540;ies_min_dist=5;ies_right_dist=5;junction_seq=taataatttataaatTAtaataataaaaataa;read_names=J00121:27:H3GGKBBXX:5:1101:6877:33738;sequence=TATTATCAAAATTCTCATCTATAACTAATTGAATACTGTCATTTTGCAGCCAGTTTTATTTTATGAATAGAATTGATTTTTAAGAAACATAGAAACTTAAGTAAAATTAATAGAGATAATTAACTTCCTAATTTAATCATCTTTTCCCTTTTTGTCACATACCATATAACATAATACAATAATAATCTGCATTTTAAGTAGGAACTTTATAAGTAGAATCAAATCACTTAAATTTTAAGAAGAATAATATTTTAGTATTATTCAAATTGTGTTATCTACTTTACTGTTTGACGATAACTACTTATAAATTTATTCATATGTCGTATGCATAAGCTTAATTACAATGAAATCATTCTTCATTCTGATTTCTTAGTTGAGCTTATTAATTGAAAATATTAATTTGAATAGAAGAAGAGATCTAAAGATGAGTTTAGTACTTTATATTATATACAATTGACTTTCTAAATTCTCTTTTTAACTAAAGATTAAAGACTCTAAGTCATCAATCCAATCAATATTATTATTTTATTATAATATAATTATTGAAGAATTAAGTTGCATTTTCTTTTCTTTAATTTCATTGTTAATTTAATTTTAATATTCAGTCACTTA;start=214674;subtype=OVERLAPPING;support_ref=32;support_variant=1;type=ALTERNATIVE;
scaffold51_101_with_IES	MILORD	internal_eliminated_sequence	215118	215305	.	.	.	ID=MILORD.101.215118.215305;Name=MILORD.101.215118.215305;bounded_by_ta=TRUE;common_boundary=None;end=215305;ies_id=IESPGM.PTET51.1.101.206650;ies_left_dist=96;ies_min_dist=15;ies_right_dist=-15;junction_seq=tttagtactttatatTAtttaattaataatta;read_names=J00121:27:H3GGKBBXX:5:1113:8288:19443;sequence=TATATACAATTGACTTTCTAAATTCTCTTTTTAACTAAAGATTAAAGACTCTAAGTCATCAATCCAATCAATATTATTATTTTATTATAATATAATTATTGAAGAATTAAGTTGCATTTTCTTTTCTTTAATTTCATTGTTAATTTAATTTTAATATTCAGTCACTTATATAATAATAAAAATAAATA;start=215118;subtype=EXTERNAL;support_ref=65;support_variant=1;type=ALTERNATIVE;
scaffold51_101_with_IES	MILORD	internal_eliminated_sequence	215203	216652	.	.	.	ID=MILORD.101.215203.216652;Name=MILORD.101.215203.216652;bounded_by_ta=TRUE;common_boundary=None;end=216652;ies_id=IESPGM.PTET51.1.101.206650;ies_left_dist=11;ies_min_dist=11;ies_right_dist=-1362;junction_seq=atattattattttatTAtaatataatagaaat;read_names=J00121:27:H3GGKBBXX:5:1212:10744:38855;sequence=TATAATATAATTATTGAAGAATTAAGTTGCATTTTCTTTTCTTTAATTTCATTGTTAATTTAATTTTAATATTCAGTCACTTATATAATAATAAAAATAAATATATTTAATTAATAATTAAATAATCGCGCTAATTCTTGATATTGTGCTCCAAGGCGGAAAGAATTAATAATAAATATTATTAAACATGAAAAATAAAAACATCAATGTTGCTCCTGACCTTAATCAAATGCTTCAAAAGAAAGTTAAACTTTGCGAAGATAGTCAATGCACTACTCTTTTTAATGAGAACTCTAATTCTGTTGAATCTTTCCCTACCTTATCAAAAATAGCATCGAAATATCTGAGTAGACCATCTCTTAGAGAAAGATTTTAATTAATTAATGAGACTGGAAACCTATAAGCAAGCAAATATTATTCTTTAATTTAAATCTTATCAGCTATTGACACTCAGTTATTATTCCTTAAATAAAGAGTATTATTATATCTAATTTTAGAGAGAATCCTTATTTTGGCCAAATATTGTAAAAAGTTGCTATGACTCTACTTAGCTCTAAGTTACTACTAGATAACTTTTAGAAATCTTAGCGGTGTGGTAATAAAGCTATGTCATAAATTGGGAAAAATTTGAGAAGTAAAATGGAAATTACGAACTTCTGTTCAAATTCCCTGATAAATAATTGCCTAACTCTCAAGAATTGAATTCAAGAAAAGAATAGTTTAAGGAGAAGCTTGAAACCTATTTACAAATTAATGGAGATTACATAGAACCATACAAATTACCCTAAAAACCATCACTTTGTAATCCCAACATTAAATAAGAAACAAATCAATAAGTTAGAGTTATACAGTCAATCCAACAATAAACTATTACCTTATGCAATTTTATCAATTGTATTAGAACTATCTTAACTATAAAAATGATTCTGTACAATTTAGTTAATTCATTAACATTTCCAGAATATTTTAAGATAAGGAAACATCAAATGAATCTAAGCCACTATCCAATGTATCTTAAAAACTAATTGATAAACTGAGAGAAAGGAAACTATAAGAAAAATAAAAGTAAGAAGAATCCCAAGATGACAAATAGTTATCCTCAAAAAAACAACAAGTCTTAATTGCTACTATGCTACATCAATACTATTAATAAAGAGATGTATCTAATATGTTCTTCAGTAATGTACTTAAATATATTCATGAACGCAATTCAAATGTTCTTATGAGTAATGAATAAATAAAAACAATGATAAGTATCTATTGTAATCTATTTAGTCAACCTTACTTAATCTGTTGATAATTGGCTCCAATTAATTGATAATTCTGGAGGGTAAATTCTTAGATTAAACAAAGAAATTGATTTACCAAATATTATCAACTAATTACAATGAATAAATTTATATGATCTCTAGCTTAAGTATTTTTTTAAATTTAATATCTAAAATTGCAT;start=215203;subtype=EXTERNAL;support_ref=36;support_variant=1;type=ALTERNATIVE;
scaffold51_101_with_IES	MILORD	internal_eliminated_sequence	215208	215285	.	.	.	ID=MILORD.101.215208.215285;Name=MILORD.101.215208.215285;bounded_by_ta=TRUE;common_boundary=None;end=215285;ies_id=IESPGM.PTET51.1.101.206650;ies_left_dist=6;ies_min_dist=5;ies_right_dist=5;junction_seq=attattttattataaTAtaataataaaaataa;read_names=J00121:27:H3GGKBBXX:5:1102:14905:45361,J00121:27:H3GGKBBXX:5:2212:16579:17491,J00121:27:H3GGKBBXX:5:1217:14306:1701,J00121:27:H3GGKBBXX:5:2104:11728:19918,J00121:27:H3GGKBBXX:5:2111:8278:24349;sequence=TATAATTATTGAAGAATTAAGTTGCATTTTCTTTTCTTTAATTTCATTGTTAATTTAATTTTAATATTCAGTCACTTA;start=215208;subtype=OVERLAPPING;support_ref=62;support_variant=5;type=ALTERNATIVE;
scaffold51_101_with_IES	MILORD	internal_eliminated_sequence	215214	215316	.	.	.	ID=MILORD.101.215214.215316;Name=MILORD.101.215214.215316;bounded_by_ta=TRUE;common_boundary=LEFT;end=215316;ies_id=IESPGM.PTET51.1.101.206650;ies_left_dist=0;ies_min_dist=0;ies_right_dist=-26;junction_seq=ttattataatataatTAattaaataatcgcgc;read_names=J00121:27:H3GGKBBXX:5:1121:31446:41247,J00121:27:H3GGKBBXX:5:1214:24413:1244,J00121:27:H3GGKBBXX:5:2106:27671:46416;sequence=TATTGAAGAATTAAGTTGCATTTTCTTTTCTTTAATTTCATTGTTAATTTAATTTTAATATTCAGTCACTTATATAATAATAAAAATAAATATATTTAATTAA;start=215214;subtype=PARTIAL_EXTERNAL;support_ref=48;support_variant=3;type=ALTERNATIVE;
scaffold51_101_with_IES	MILORD	internal_eliminated_sequence	215214	221808	.	.	.	ID=MILORD.101.215214.221808;Name=MILORD.101.215214.221808;bounded_by_ta=TRUE;common_boundary=LEFT;end=221808;ies_id=IESPGM.PTET51.1.101.206650;ies_left_dist=0;ies_min_dist=0;ies_right_dist=-6518;junction_seq=ttattataatataatTAcatgaggctaaaaac;read_names=J00121:27:H3GGKBBXX:5:2219:8268:35761;sequence=TATTGAAGAATTAAGTTGCATTTTCTTTTCTTTAATTTCATTGTTAATTTAATTTTAATATTCAGTCACTTATATAATAATAAAAATAAATATATTTAATTAATAATTAAATAATCGCGCTAATTCTTGATATTGTGCTCCAAGGCGGAAAGAATTAATAATAAATATTATTAAACATGAAAAATAAAAACATCAATGTTGCTCCTGACCTTAATCAAATGCTTCAAAAGAAAGTTAAACTTTGCGAAGATAGTCAATGCACTACTCTTTTTAATGAGAACTCTAATTCTGTTGAATCTTTCCCTACCTTATCAAAAATAGCATCGAAATATCTGAGTAGACCATCTCTTAGAGAAAGATTTTAATTAATTAATGAGACTGGAAACCTATAAGCAAGCAAATATTATTCTTTAATTTAAATCTTATCAGCTATTGACACTCAGTTATTATTCCTTAAATAAAGAGTATTATTATATCTAATTTTAGAGAGAATCCTTATTTTGGCCAAATATTGTAAAAAGTTGCTATGACTCTACTTAGCTCTAAGTTACTACTAGATAACTTTTAGAAATCTTAGCGGTGTGGTAATAAAGCTATGTCATAAATTGGGAAAAATTTGAGAAGTAAAATGGAAATTACGAACTTCTGTTCAAATTCCCTGATAAATAATTGCCTAACTCTCAAGAATTGAATTCAAGAAAAGAATAGTTTAAGGAGAAGCTTGAAACCTATTTACAAATTAATGGAGATTACATAGAACCATACAAATTACCCTAAAAACCATCACTTTGTAATCCCAACATTAAATAAGAAACAAATCAATAAGTTAGAGTTATACAGTCAATCCAACAATAAACTATTACCTTATGCAATTTTATCAATTGTATTAGAACTATCTTAACTATAAAAATGATTCTGTACAATTTAGTTAATTCATTAACATTTCCAGAATATTTTAAGATAAGGAAACATCAAATGAATCTAAGCCACTATCCAATGTATCTTAAAAACTAATTGATAAACTGAGAGAAAGGAAACTATAAGAAAAATAAAAGTAAGAAGAATCCCAAGATGACAAATAGTTATCCTCAAAAAAACAACAAGTCTTAATTGCTACTATGCTACATCAATACTATTAATAAAGAGATGTATCTAATATGTTCTTCAGTAATGTACTTAAATATATTCATGAACGCAATTCAAATGTTCTTATGAGTAATGAATAAATAAAAACAATGATAAGTATCTATTGTAATCTATTTAGTCAACCTTACTTAATCTGTTGATAATTGGCTCCAATTAATTGATAATTCTGGAGGGTAAATTCTTAGATTAAACAAAGAAATTGATTTACCAAATATTATCAACTAATTACAATGAATAAATTTATATGATCTCTAGCTTAAGTATTTTTTTAAATTTAATATCTAAAATTGCATTATAATATAATAGAAATTTATTAATTAATATATAAAATATTTGATTTAGTTTCTTCAATATAAAACAAAAAAGATGGATTCAACTAGATTTGGATATATTTATGATAATTCTGACGCCGTTAGTTAAACATAATCATGGAGTACAGATGATGCCAGTGGCAGAAGTTCAGTCTAAGATTTGACAGAGGAAATCAATAATAATCTGGAAAACAGAATTTGCCAATATTTGAGCGATTTGTGCATTGAAACATTCACAAGCCCCACTCTTAAGGAGGATAACTATAATCATTTCCTAAAATAAAGGATCGTAAGACATTTAAAAATATCTATAGTTTAAAAGTTTTGACGCTTTCGTGCCAAACAAAGAAAATAGTATACTTTTGAAGAAAAGAAAGCAACACATCAAATTAGGAGAATGATTTTTACTTTACTCTATATATAAGTTTGTATATAAATTTATTTTCATTAGTATTATAAAATTAAAATGAATAAATCAGAATTTGTTCTATTTTCTTGATCTATATTATTCTTACTTAAATTAAGTAAGAATAAGCATATTAAATTTAATTAAATTTTATCATATTTAATTAGGAATTAAATGGGATGCATTTAAAGTTAAAACAAATTGAAAACACATCAAAAGGCTACTTAACCAGTTGAAAAGCATGCAATTTACAAATGCTATTACACTAACACATTATATATAAATGAAATAGGACAAAAGTATCAGATCATTCGAGAAGGCAAAAGGTTAACTAAAGTGCCAATTTTGAAAAGATTATAATAAAATCCACTATACCTCAAAAGGACTAGTTCATAATCAGATTTGAGCATCCAATCCAAAAGTACTTTCTGAACTTTAAATTCCTATGAGTTTTTATTGTCAATAGGAATGTTAATCGATTTTATTAAAAATGTATAAACTAAAAAATATTTATATTGTTTATCCAGAATATCAGCCACATAATTTACTTTTATAAATAATTCTATAAAAAGAAAATAATTTTTAATAATTAATTATCGAGTCAATTTCATTCTTCTTCCCAAGGTCCTATCTGTATGTCTTAAAAGGAATTGTTAATTTTATTTTAAATCGTTGATAGTTTTCGAGGATATTGTACGGAGTAGATTTTTTTCTCTCTGCAAGAACCCATGAAAGGTTTGGTTAATGGTTAAGACTGTTTTATAATTAGACTTTTGAAAATTGCTGATTGTTAATAGTTTTCTTTCTATTGAAAGATCTTTGCTTTATTTTGGATTATGAATTTAATTAATGAGGATTGTTTATTAGTTGTAATTATGGTTTTACTAGTTTTTAATACTTTTTTTGTTTATTGTTATATGTCAGTCTTAAAACTTTATTGATTTTCAATTAGTTTGCATAATTGTTATAAGTTTTCATCAATATGTATCACATGTAAATTCGGGAATGGCTTCTATTCACGTTGAAGCTGAAGTTTAATTTATTTCTTGGAATTCAACATAATTTTATTACTCTATGAATTTTTTTATTTTTATTTAAAAATGTAAAAATTCGCAGATAATTCATCATAGAAATGGTTTATGTAGTATATGGACTTCATAATCAAAAAGGAGATATATATTAATAGGAAAATTTGAGATTAATGGATAAACTTTGGATTTGGACTTTGAACGTAATAGTATATTGTTTATTGTTTTATGCCATGTAAATGTCACCAGAAAACTACTATTTCAAAATTAATACAATGCCATCATCGGATAACATGATATTAATTTTTATAAAATTAAGAAAGTCATAAAAATTATTATGCAAATTTCCAAGGTCGAATTTGGTTTATATTCTATATTTCATCTTCAGATTCCATAAATATTGGATTTTAACCCATCGAATATGATTATATGATTATTAATGGCTTAAATAACAAATAAGATTTTAACTCTTAGTCTAATTTTAGTATATGCTTCAGCATAAATTTAATTGAATACTTCCACCGAAAATTCTGTCGAAAAGTATCAATAAATTGTGAGTTCCAATTATATTTAATCACATCAACAGAGTAGTTGGTTGTCATAGGATTCGAAGGATAATAAGTATGATTTTAGCAATACCAATGTAGGAAGTTAGAGATTACATATTTTGTAGATTGAAAGAATGTGTATGTGAAGACATGATTTCTATAGGACAAAGAAGCCACCCTAAGCTAAATTAAATCTAATCAACTGTAAATGTTGAATGCTTTGATGAAAACAAAATTCAATTTGAAAGAAAAGAGAATGGTTACCAACCTTATGTTTGGAACAACAAGCCTCAAGAAGTAGAATCTAGACCTTATTAATCTCAAAAAAGAATAACATAAGCTAATATAATTTAAATAATATTCAGAATTCACTATACAGTAGCTTACACAGATAGTGATATGACATCCTCAATCACAGTAGGCTCATAATTGGAATTGAAGTGGAAATTTAACACAGATGACACAATAGAGATGTGCGTATGCTTGAATAAGAAGGCATGGGTAGGAATAGGATTTGGCAGTGGGGTATTTATAATTATATTGATTTAGATGAACGGAGTAGACATGTTTGCTATAAACATTATAGATGGGGCTGCTGAATTACTCGATTTATACTCTACACGTGAAGATACTCCTCCAACTGATGCAACATAGGATATTTCATTAATTTCTTCAAGCATAACAGACTCTGCAGTAAAAGCTAGAATTAAAAGAAAATTGAATACAGGGGATTCAAAAGATGCTGTTTTAGCCAAAGGATCCACTTATACTTGGAGTTATGCAAGTTCTTCATCTCTCGTGATGGAAGATCATAAGAATAATGTTGGTGAGTTTAAAATTACTCTAAGCGAGTCAGGATCCTAATAAGTTAGTCAAGGCTATTTATTGCAGTTGGTCTTTGGACTAATAGCACTTAATCTAATTATTTGAATTAAAAATGTATTCATATTCACATATAATATGTTTAATTTTATTAATTTAATATCTGTTAACCATTAATTAAATTTGACCTTTTGTGAATTTCTAAAATATTACTTTTTGGATTAATCTTCTATTTCAGTATTTAGGCTTGAGATACTAATTCTTTGAATAATACTACATTTCTCCCTTAATATGATTAAATTTAATTTATTTGGTTTGTTTGATCTAACTATATTCTAAAAATATATTAGCATTCAATTCAATTATTTTATTATAGTTGATAAGCAAATTAAAATTTATTAATTAAGAAATGTGTTATTAATTCAATTTCATTTATAAATGAAGAATCAGATAATCTCATCTACTATAATAAAATGAAACGATAAAATTCTGCTAATGGTACCGGAAGTCCAAGTCGATATTTCTCAACGACCTAGAATTAATTTACAGACATACTTAAGTAGATCACATAAAATTGCAATAATAAACCAGTCAAAAAGGCACTTAGTCCAAATCAAAATGGGTAATTGCAAAAGCGAATTAAAACCTAAACTAGTTGCTCAAAATTAGCAAATCAATACAATTTTAATAAAAAAGCTAGTTCAAGTGTTCCTAAAAACAGAATAGAGTATTTTACTATACAAGAATAAATTGGATCTGGGAAATTTGGTAAAGTTTATAAATGTATTTTAAACTCAACCAAGAAAGTTTATGCAATAAAGATGATTGACAAACAACAATTAAAGAAGAATTAAATGAATCAATAGTTGCAAAGAGAAGTGACTATTTAATAAATGTTAAGGCATCCAAACATAATTCAGTTAACCGAATTTTTTGAGACAACGACTAATTATTGTTTAGTGATGGAATATGCTAATGGAGGAACCTTATTTTAATCATTGATGAGATAAAATAATAAAAGGTATTCAGAACCTGCTGCTTCAAATATGATAAAACAAGTTGCTTTAGCAATATAATAAATGCAAAAATAATCCATCATTCACAGAGATCTAAAACCAGAAAATATATTATGGTGTGATGGAATGCTTAAAATTAGTGATTTCGGTTGGTCAATTCAGGACAAAAAAGAAAGAGATACTCTCTGCGGAACAATAGACTATTTACCTCCAGAAATGGTCTATGGATAATCATATGACAATTCAATTGATTTATGGTCATTAGGAGTCTTAACCTTTGAATTAACAACAGGTAAGACTCCCTTCTAAATTCAAGAAGGATTTGCATTGTAATTTCCAGACCATTTGTCTGGAGACGTAAAAGATTTAATGAAGGGATTATTGACAGATAAAAAAAACAGGAAATCGATAGATTGGGTATTAAACCATGTTTGGTTATGTTGATACTATATAATATTCTTTATAAATTAGATATCAAAATTTTTAATTCCTATATTTTAAATATCATATCCATACTAAACTCTACCGTTGCTCATCCATTAGTTCAACAAAAATTCGATAATTTATTTGTATTGATAACATAATAACAAAACTATAGGCCTAAACTTTAAAGAAGACATAAGAAAACATCTATAATTCTGAAAGCATTAGGAAAATAATGTATCATTAAGAGATGTTTTTAACCACAAAATCGTTTGGTATAAAATTTTTATCAAGATCGATTTGCTCCAGCTTTTATGAGAAGAAGCTATCTATTTTTTTTGGAATGTATGTATACTAATTTTCATTTGCTTTCATATGTGAATACCCCAGAATATACAATATATGCTAATCGATATCAACATGACCCTAGATATATTGACTATTCCGTTGAGTTACCTAAAATCAAAAATCAAATTTTAGAATTAGAAGTTGGTTGGTATATAGAAAATCTGACAAATTATCTGGAAATTGAAAACAAAGAAGAATGTCCATCTTATTTAAACCTGTTTTAGAGTAAGATCCAAAAAAGCCCTTCATAAGCGCACAGTCATTAATCACGCATTAGAACATTTAGAAGCTATCGCTGCAAAAATCTACTTAGATAATGCTAAAGATTTTATAAAGATATAGAACGCTATTCGTGGTGTTTGGCTGGAATGGTCACTCTATTAAATTAAGAAGAACAAGATCCTTTTCAATAAAATGGAATATATCAAAGATGGTAGAACACTAGAATTACAATCTAATAAACAAACCCATAACAATGACATTAATTTTCTAAAAAAGTTTAAAATCTTATAATTTCTAAACAATTAAAATTATTCTTTTTCTAGAG;start=215214;subtype=PARTIAL_EXTERNAL;support_ref=24;support_variant=1;type=ALTERNATIVE;
scaffold51_101_with_IES	MILORD	internal_eliminated_sequence	215214	215290	.	.	.	ID=MILORD.101.215214.215290;Name=MILORD.101.215214.215290;bounded_by_ta=TRUE;common_boundary=Both;end=215290;ies_id=IESPGM.PTET51.1.101.206650;ies_left_dist=0;ies_min_dist=0;ies_right_dist=0;junction_seq=ttattataatataatTAataaaaataaatata;read_names=J00121:27:H3GGKBBXX:5:2203:14387:33246,J00121:27:H3GGKBBXX:5:1218:27976:3231,J00121:27:H3GGKBBXX:5:1121:12581:6132,J00121:27:H3GGKBBXX:5:1118:17005:10915,J00121:27:H3GGKBBXX:5:2221:25631:19812,J00121:27:H3GGKBBXX:5:2111:19431:19021,J00121:27:H3GGKBBXX:5:2223:7334:30767;sequence=TATTGAAGAATTAAGTTGCATTTTCTTTTCTTTAATTTCATTGTTAATTTAATTTTAATATTCAGTCACTTATATAA;start=215214;subtype=IES;support_ref=24;support_variant=7;type=IES;
scaffold51_101_with_IES	MILORD	internal_eliminated_sequence	216041	216117	.	.	.	ID=MILORD.101.216041.216117;Name=MILORD.101.216041.216117;bounded_by_ta=TRUE;common_boundary=Both;end=216117;ies_id=IESPGM.PTET51.1.101.207400;ies_left_dist=0;ies_min_dist=0;ies_right_dist=0;junction_seq=aacaaatcaataagtTAaaaatgattctgtac;read_names=J00121:27:H3GGKBBXX:5:2104:13717:40033,J00121:27:H3GGKBBXX:5:2125:16691:37519,J00121:27:H3GGKBBXX:5:2223:9211:27443,J00121:27:H3GGKBBXX:5:1228:2321:6853,J00121:27:H3GGKBBXX:5:2124:16833:39910,J00121:27:H3GGKBBXX:5:1211:15108:32455,J00121:27:H3GGKBBXX:5:1215:15047:27602,J00121:27:H3GGKBBXX:5:1105:3183:32015,J00121:27:H3GGKBBXX:5:2214:25093:19584,J00121:27:H3GGKBBXX:5:2220:24627:11847,J00121:27:H3GGKBBXX:5:2207:8917:10194,J00121:27:H3GGKBBXX:5:2214:25043:19249,J00121:27:H3GGKBBXX:5:1217:19634:18282,J00121:27:H3GGKBBXX:5:1121:4229:12796,J00121:27:H3GGKBBXX:5:1122:4249:4110,J00121:27:H3GGKBBXX:5:2123:23368:42724,J00121:27:H3GGKBBXX:5:2225:18730:30187,J00121:27:H3GGKBBXX:5:2112:22983:31998,J00121:27:H3GGKBBXX:5:2108:8288:21834,J00121:27:H3GGKBBXX:5:2101:12571:10018,J00121:27:H3GGKBBXX:5:1201:10013:30485,J00121:27:H3GGKBBXX:5:2227:18710:3916,J00121:27:H3GGKBBXX:5:2208:21724:39488,J00121:27:H3GGKBBXX:5:1210:18802:43884,J00121:27:H3GGKBBXX:5:1107:17411:48544,J00121:27:H3GGKBBXX:5:1205:6329:46082,J00121:27:H3GGKBBXX:5:2109:21876:8137,J00121:27:H3GGKBBXX:5:1228:12956:30485,J00121:27:H3GGKBBXX:5:2208:3468:25544,J00121:27:H3GGKBBXX:5:1206:3376:18423;sequence=TAGAGTTATACAGTCAATCCAACAATAAACTATTACCTTATGCAATTTTATCAATTGTATTAGAACTATCTTAACTA;start=216041;subtype=IES;support_ref=0;support_variant=30;type=IES;
scaffold51_101_with_IES	MILORD	internal_eliminated_sequence	216049	216097	.	.	.	ID=MILORD.101.216049.216097;Name=MILORD.101.216049.216097;bounded_by_ta=TRUE;common_boundary=None;end=216097;ies_id=IESPGM.PTET51.1.101.207400;ies_left_dist=-8;ies_min_dist=8;ies_right_dist=20;junction_seq=aataagttagagttaTAttagaactatcttaa;read_names=J00121:27:H3GGKBBXX:5:1206:27976:43005;sequence=TACAGTCAATCCAACAATAAACTATTACCTTATGCAATTTTATCAATTG;start=216049;subtype=INTERNAL;support_ref=0;support_variant=1;type=ALTERNATIVE;
scaffold51_101_with_IES	MILORD	internal_eliminated_sequence	217531	217605	.	.	.	ID=MILORD.101.217531.217605;Name=MILORD.101.217531.217605;bounded_by_ta=TRUE;common_boundary=Both;end=217605;ies_id=IESPGM.PTET51.1.101.208813;ies_left_dist=0;ies_min_dist=0;ies_right_dist=0;junction_seq=attcctatgagttttTAtcagccacataattt;read_names=J00121:27:H3GGKBBXX:5:1208:28513:23470,J00121:27:H3GGKBBXX:5:2109:25154:38187,J00121:27:H3GGKBBXX:5:2112:32258:34670,J00121:27:H3GGKBBXX:5:2207:6238:15750,J00121:27:H3GGKBBXX:5:1222:17685:17368,J00121:27:H3GGKBBXX:5:1223:6147:48263,J00121:27:H3GGKBBXX:5:1217:17289:9508,J00121:27:H3GGKBBXX:5:1125:7750:14502,J00121:27:H3GGKBBXX:5:2110:6593:33105,J00121:27:H3GGKBBXX:5:2209:23865:17315,J00121:27:H3GGKBBXX:5:2226:20009:47313,J00121:27:H3GGKBBXX:5:1123:20415:10036,J00121:27:H3GGKBBXX:5:2225:4624:42390,J00121:27:H3GGKBBXX:5:1218:29680:4286,J00121:27:H3GGKBBXX:5:1215:11383:20937,J00121:27:H3GGKBBXX:5:1221:17086:17983,J00121:27:H3GGKBBXX:5:1214:24474:8453,J00121:27:H3GGKBBXX:5:1201:2087:44992,J00121:27:H3GGKBBXX:5:2210:10916:42214,J00121:27:H3GGKBBXX:5:1105:21755:39682,J00121:27:H3GGKBBXX:5:2107:26930:16366,J00121:27:H3GGKBBXX:5:2220:28929:5095,J00121:27:H3GGKBBXX:5:1112:25266:40385,J00121:27:H3GGKBBXX:5:1225:27316:18370,J00121:27:H3GGKBBXX:5:1121:15696:14484,J00121:27:H3GGKBBXX:5:2222:2788:33158,J00121:27:H3GGKBBXX:5:1202:18355:26195,J00121:27:H3GGKBBXX:5:2207:6725:16278,J00121:27:H3GGKBBXX:5:1126:25986:7099,J00121:27:H3GGKBBXX:5:1220:30117:39506,J00121:27:H3GGKBBXX:5:2206:6847:29219,J00121:27:H3GGKBBXX:5:2128:29082:42601,J00121:27:H3GGKBBXX:5:2206:15341:43691,J00121:27:H3GGKBBXX:5:2111:9820:5464,J00121:27:H3GGKBBXX:5:2117:30513:37554,J00121:27:H3GGKBBXX:5:2124:18680:31998,J00121:27:H3GGKBBXX:5:2209:10257:42935,J00121:27:H3GGKBBXX:5:1103:20709:26019,J00121:27:H3GGKBBXX:5:1225:27184:18564,J00121:27:H3GGKBBXX:5:2108:31152:38240,J00121:27:H3GGKBBXX:5:2123:32167:32859,J00121:27:H3GGKBBXX:5:2214:24068:5394,J00121:27:H3GGKBBXX:5:1114:26849:15240,J00121:27:H3GGKBBXX:5:1104:10886:5903,J00121:27:H3GGKBBXX:5:1219:4665:21817,J00121:27:H3GGKBBXX:5:1228:32826:24683,J00121:27:H3GGKBBXX:5:2225:6187:47981,J00121:27:H3GGKBBXX:5:2103:16660:38240,J00121:27:H3GGKBBXX:5:2213:11667:25826,J00121:27:H3GGKBBXX:5:1214:4817:25175,J00121:27:H3GGKBBXX:5:1118:21714:10106,J00121:27:H3GGKBBXX:5:1205:24769:16137,J00121:27:H3GGKBBXX:5:1225:9881:32261,J00121:27:H3GGKBBXX:5:1128:18101:44675,J00121:27:H3GGKBBXX:5:2214:6664:34565,J00121:27:H3GGKBBXX:5:1219:8877:30626,J00121:27:H3GGKBBXX:5:2225:20963:16225,J00121:27:H3GGKBBXX:5:2112:24789:8717,J00121:27:H3GGKBBXX:5:2119:19624:7855,J00121:27:H3GGKBBXX:5:2205:28960:30784,J00121:27:H3GGKBBXX:5:1124:29112:12620,J00121:27:H3GGKBBXX:5:1220:7953:12251;sequence=TATTGTCAATAGGAATGTTAATCGATTTTATTAAAAATGTATAAACTAAAAAATATTTATATTGTTTATCCAGAA;start=217531;subtype=IES;support_ref=18;support_variant=62;type=IES;
scaffold51_101_with_IES	MILORD	internal_eliminated_sequence	218646	218671	.	.	.	ID=MILORD.101.218646.218671;Name=MILORD.101.218646.218671;bounded_by_ta=TRUE;common_boundary=Both;end=218671;ies_id=IESPGM.PTET51.1.101.209853;ies_left_dist=0;ies_min_dist=0;ies_right_dist=0;junction_seq=aattctgtcgaaaagTAtttaatcacatcaac;read_names=J00121:27:H3GGKBBXX:5:2201:25489:14889,J00121:27:H3GGKBBXX:5:1212:18213:14625,J00121:27:H3GGKBBXX:5:2202:28960:45449,J00121:27:H3GGKBBXX:5:2119:17503:23171,J00121:27:H3GGKBBXX:5:2223:23774:2000,J00121:27:H3GGKBBXX:5:2123:27458:6132,J00121:27:H3GGKBBXX:5:2103:21359:25843,J00121:27:H3GGKBBXX:5:1109:4340:4901,J00121:27:H3GGKBBXX:5:1204:2930:34108,J00121:27:H3GGKBBXX:5:1105:19512:43884,J00121:27:H3GGKBBXX:5:2113:10490:36974,J00121:27:H3GGKBBXX:5:1224:18822:13218,J00121:27:H3GGKBBXX:5:1217:5538:34899,J00121:27:H3GGKBBXX:5:2227:9881:44851,J00121:27:H3GGKBBXX:5:2128:16599:30890,J00121:27:H3GGKBBXX:5:2122:3051:30732,J00121:27:H3GGKBBXX:5:1106:4574:18529,J00121:27:H3GGKBBXX:5:1107:3072:40508,J00121:27:H3GGKBBXX:5:2108:12469:23065,J00121:27:H3GGKBBXX:5:1105:7527:13447,J00121:27:H3GGKBBXX:5:2215:20892:30802,J00121:27:H3GGKBBXX:5:2204:2169:46047,J00121:27:H3GGKBBXX:5:1101:24058:31435,J00121:27:H3GGKBBXX:5:1107:16853:44060,J00121:27:H3GGKBBXX:5:2113:32065:47172,J00121:27:H3GGKBBXX:5:2214:22709:38803,J00121:27:H3GGKBBXX:5:1116:11251:8611,J00121:27:H3GGKBBXX:5:1222:2737:47172,J00121:27:H3GGKBBXX:5:1220:22455:20779,J00121:27:H3GGKBBXX:5:2128:23013:43269,J00121:27:H3GGKBBXX:5:2227:11008:37202,J00121:27:H3GGKBBXX:5:1115:24667:23452,J00121:27:H3GGKBBXX:5:2118:22698:43884,J00121:27:H3GGKBBXX:5:2209:17969:17860,J00121:27:H3GGKBBXX:5:1213:16133:28323,J00121:27:H3GGKBBXX:5:1205:10998:23294,J00121:27:H3GGKBBXX:5:1216:12276:5710,J00121:27:H3GGKBBXX:5:1224:29792:24349,J00121:27:H3GGKBBXX:5:2124:15057:15627,J00121:27:H3GGKBBXX:5:2106:32278:48667,J00121:27:H3GGKBBXX:5:1124:14174:32842,J00121:27:H3GGKBBXX:5:2201:31690:48526,J00121:27:H3GGKBBXX:5:2224:16894:40860,J00121:27:H3GGKBBXX:5:2224:5213:40983,J00121:27:H3GGKBBXX:5:1113:11698:17016,J00121:27:H3GGKBBXX:5:2217:8217:47102,J00121:27:H3GGKBBXX:5:1128:14357:40473,J00121:27:H3GGKBBXX:5:1127:15260:34407,J00121:27:H3GGKBBXX:5:1206:25672:17561,J00121:27:H3GGKBBXX:5:2225:5589:17509,J00121:27:H3GGKBBXX:5:2201:3792:18370,J00121:27:H3GGKBBXX:5:1126:32126:5780,J00121:27:H3GGKBBXX:5:1221:25215:1156,J00121:27:H3GGKBBXX:5:1209:22293:9244;sequence=TATCAATAAATTGTGAGTTCCAATTA;start=218646;subtype=IES;support_ref=39;support_variant=54;type=IES;
scaffold51_101_with_IES	MILORD	internal_eliminated_sequence	218749	218774	.	.	.	ID=MILORD.101.218749.218774;Name=MILORD.101.218749.218774;bounded_by_ta=TRUE;common_boundary=None;end=218774;ies_id=IESPGM.PTET51.1.101.209853;ies_left_dist=-103;ies_min_dist=103;ies_right_dist=-103;junction_seq=ttagcaataccaatgTAgattgaaagaatgtg;read_names=J00121:27:H3GGKBBXX:5:1128:7821:46873,J00121:27:H3GGKBBXX:5:1105:6289:7328;sequence=TAGGAAGTTAGAGATTACATATTTTG;start=218749;subtype=MAC;support_ref=74;support_variant=2;type=CRYPTIC;
scaffold51_101_with_IES	MILORD	internal_eliminated_sequence	218997	219026	.	.	.	ID=MILORD.101.218997.219026;Name=MILORD.101.218997.219026;bounded_by_ta=TRUE;common_boundary=Both;end=219026;ies_id=IESPGM.PTET51.1.101.210178;ies_left_dist=0;ies_min_dist=0;ies_right_dist=0;junction_seq=aataacataagctaaTAcagtagcttacacag;read_names=J00121:27:H3GGKBBXX:5:2205:14215:24085,J00121:27:H3GGKBBXX:5:2215:16711:13675,J00121:27:H3GGKBBXX:5:2120:13829:21518,J00121:27:H3GGKBBXX:5:1206:27194:28956,J00121:27:H3GGKBBXX:5:2125:29447:7820,J00121:27:H3GGKBBXX:5:1210:24931:39875,J00121:27:H3GGKBBXX:5:1113:6989:11143,J00121:27:H3GGKBBXX:5:1215:18365:44535,J00121:27:H3GGKBBXX:5:1125:20060:1297,J00121:27:H3GGKBBXX:5:1216:8592:8119,J00121:27:H3GGKBBXX:5:2106:10450:20340,J00121:27:H3GGKBBXX:5:1204:20354:10809,J00121:27:H3GGKBBXX:5:1201:29224:40033,J00121:27:H3GGKBBXX:5:2108:14925:15961,J00121:27:H3GGKBBXX:5:1105:29508:42143,J00121:27:H3GGKBBXX:5:1218:8004:19548,J00121:27:H3GGKBBXX:5:1125:4696:43744,J00121:27:H3GGKBBXX:5:1219:12286:44271,J00121:27:H3GGKBBXX:5:2126:5365:26406,J00121:27:H3GGKBBXX:5:1103:19218:35602,J00121:27:H3GGKBBXX:5:1213:28077:8330,J00121:27:H3GGKBBXX:5:1101:22556:40262,J00121:27:H3GGKBBXX:5:1120:12976:34776,J00121:27:H3GGKBBXX:5:1203:15057:47348,J00121:27:H3GGKBBXX:5:2211:12185:34741,J00121:27:H3GGKBBXX:5:1101:7324:49036,J00121:27:H3GGKBBXX:5:2121:22211:25421,J00121:27:H3GGKBBXX:5:2228:13738:11372,J00121:27:H3GGKBBXX:5:2206:16691:3934,J00121:27:H3GGKBBXX:5:1115:19928:47454,J00121:27:H3GGKBBXX:5:1108:21968:39277,J00121:27:H3GGKBBXX:5:1106:29356:32068,J00121:27:H3GGKBBXX:5:2119:15290:9033,J00121:27:H3GGKBBXX:5:2205:24454:22555,J00121:27:H3GGKBBXX:5:1211:16366:44095,J00121:27:H3GGKBBXX:5:2227:11444:38943,J00121:27:H3GGKBBXX:5:2223:16396:21500,J00121:27:H3GGKBBXX:5:1204:25428:6589,J00121:27:H3GGKBBXX:5:1213:3681:2774,J00121:27:H3GGKBBXX:5:1111:25134:40121,J00121:27:H3GGKBBXX:5:1222:23865:13799,J00121:27:H3GGKBBXX:5:1110:20740:42214,J00121:27:H3GGKBBXX:5:2120:10419:29712,J00121:27:H3GGKBBXX:5:2215:10663:29888;sequence=TATAATTTAAATAATATTCAGAATTCACTA;start=218997;subtype=IES;support_ref=0;support_variant=44;type=IES;
scaffold51_101_with_IES	MILORD	internal_eliminated_sequence	219846	219940	.	.	.	ID=MILORD.101.219846.219940;Name=MILORD.101.219846.219940;bounded_by_ta=TRUE;common_boundary=Both;end=219940;ies_id=IESPGM.PTET51.1.101.210997;ies_left_dist=0;ies_min_dist=0;ies_right_dist=0;junction_seq=attcaattattttatTAataaaatgaaacgat;read_names=J00121:27:H3GGKBBXX:5:2104:14996:44992,J00121:27:H3GGKBBXX:5:1113:29548:4549,J00121:27:H3GGKBBXX:5:1209:10389:18089,J00121:27:H3GGKBBXX:5:1207:23338:39752,J00121:27:H3GGKBBXX:5:2118:18172:25808,J00121:27:H3GGKBBXX:5:2101:30634:7029,J00121:27:H3GGKBBXX:5:1128:20496:41792,J00121:27:H3GGKBBXX:5:1213:13200:48843,J00121:27:H3GGKBBXX:5:2222:10510:4444,J00121:27:H3GGKBBXX:5:2116:30218:28569,J00121:27:H3GGKBBXX:5:2102:24048:23048,J00121:27:H3GGKBBXX:5:1103:25114:32736,J00121:27:H3GGKBBXX:5:1111:7405:24665,J00121:27:H3GGKBBXX:5:2128:21024:44289,J00121:27:H3GGKBBXX:5:1109:29559:22151,J00121:27:H3GGKBBXX:5:1227:28371:42249;sequence=TATAGTTGATAAGCAAATTAAAATTTATTAATTAAGAAATGTGTTATTAATTCAATTTCATTTATAAATGAAGAATCAGATAATCTCATCTACTA;start=219846;subtype=IES;support_ref=4;support_variant=16;type=IES;
scaffold51_101_with_IES	MILORD	internal_eliminated_sequence	224539	224567	.	.	.	ID=MILORD.101.224539.224567;Name=MILORD.101.224539.224567;bounded_by_ta=TRUE;common_boundary=Both;end=224567;ies_id=IESPGM.PTET51.1.101.215595;ies_left_dist=0;ies_min_dist=0;ies_right_dist=0;junction_seq=acttaagataggtggTAacaactaataatcaa;read_names=J00121:27:H3GGKBBXX:5:1117:25621:40508,J00121:27:H3GGKBBXX:5:2115:16224:15082,J00121:27:H3GGKBBXX:5:1109:28229:5640,J00121:27:H3GGKBBXX:5:2111:29650:15522,J00121:27:H3GGKBBXX:5:1207:30462:35180,J00121:27:H3GGKBBXX:5:1224:4939:25632,J00121:27:H3GGKBBXX:5:1228:25225:46328,J00121:27:H3GGKBBXX:5:2225:15189:41106,J00121:27:H3GGKBBXX:5:1103:10409:37677,J00121:27:H3GGKBBXX:5:2216:24332:32402,J00121:27:H3GGKBBXX:5:2213:30807:2615,J00121:27:H3GGKBBXX:5:2121:13819:48403,J00121:27:H3GGKBBXX:5:2111:28351:33281,J00121:27:H3GGKBBXX:5:1101:8694:26969,J00121:27:H3GGKBBXX:5:2102:18385:42354,J00121:27:H3GGKBBXX:5:1206:11454:6712,J00121:27:H3GGKBBXX:5:1212:23419:11055,J00121:27:H3GGKBBXX:5:1125:9100:5306,J00121:27:H3GGKBBXX:5:1109:3630:26846,J00121:27:H3GGKBBXX:5:1227:7253:35303,J00121:27:H3GGKBBXX:5:2219:6350:12743,J00121:27:H3GGKBBXX:5:1102:8024:18986,J00121:27:H3GGKBBXX:5:1120:4655:41739,J00121:27:H3GGKBBXX:5:1110:7618:20006,J00121:27:H3GGKBBXX:5:2222:12144:14062,J00121:27:H3GGKBBXX:5:1113:13200:46698,J00121:27:H3GGKBBXX:5:1106:25956:11899,J00121:27:H3GGKBBXX:5:2208:9191:11618,J00121:27:H3GGKBBXX:5:2119:17086:40702,J00121:27:H3GGKBBXX:5:2126:17168:28217,J00121:27:H3GGKBBXX:5:1211:20902:15276,J00121:27:H3GGKBBXX:5:2214:21866:24050,J00121:27:H3GGKBBXX:5:2119:25794:9825,J00121:27:H3GGKBBXX:5:2207:21257:39348,J00121:27:H3GGKBBXX:5:2205:15838:46873,J00121:27:H3GGKBBXX:5:2122:21755:2369,J00121:27:H3GGKBBXX:5:1124:12134:8418,J00121:27:H3GGKBBXX:5:2225:12510:20392,J00121:27:H3GGKBBXX:5:2109:14844:12726,J00121:27:H3GGKBBXX:5:2116:2412:15627,J00121:27:H3GGKBBXX:5:1202:23794:35409,J00121:27:H3GGKBBXX:5:1201:28676:30222;sequence=TATAATGTCTAAGTTCTATACTTTAACTA;start=224539;subtype=IES;support_ref=0;support_variant=42;type=IES;
scaffold51_101_with_IES	MILORD	internal_eliminated_sequence	225037	225063	.	.	.	ID=MILORD.101.225037.225063;Name=MILORD.101.225037.225063;bounded_by_ta=TRUE;common_boundary=Both;end=225063;ies_id=IESPGM.PTET51.1.101.216064;ies_left_dist=0;ies_min_dist=0;ies_right_dist=0;junction_seq=tcatttctatttttaTAgtagtgtaaaaccat;read_names=J00121:27:H3GGKBBXX:5:2109:5091:39189,J00121:27:H3GGKBBXX:5:2111:5132:38697,J00121:27:H3GGKBBXX:5:1111:27509:15750,J00121:27:H3GGKBBXX:5:2204:17320:29536,J00121:27:H3GGKBBXX:5:1225:5041:39594,J00121:27:H3GGKBBXX:5:1226:29843:38890,J00121:27:H3GGKBBXX:5:2211:19573:17122,J00121:27:H3GGKBBXX:5:1118:5609:21869,J00121:27:H3GGKBBXX:5:1228:23784:36517,J00121:27:H3GGKBBXX:5:2120:21714:33492,J00121:27:H3GGKBBXX:5:1202:23145:18669,J00121:27:H3GGKBBXX:5:1223:3234:41598,J00121:27:H3GGKBBXX:5:1203:7354:29184,J00121:27:H3GGKBBXX:5:2120:22008:35057,J00121:27:H3GGKBBXX:5:2206:13311:2334,J00121:27:H3GGKBBXX:5:1125:22079:24700,J00121:27:H3GGKBBXX:5:1114:22638:13464,J00121:27:H3GGKBBXX:5:1126:29031:42267,J00121:27:H3GGKBBXX:5:1113:21379:14484,J00121:27:H3GGKBBXX:5:1226:20547:14308,J00121:27:H3GGKBBXX:5:1226:20090:14502,J00121:27:H3GGKBBXX:5:2216:16549:1226,J00121:27:H3GGKBBXX:5:1220:9851:37800,J00121:27:H3GGKBBXX:5:1223:25398:45326,J00121:27:H3GGKBBXX:5:1106:26027:7205,J00121:27:H3GGKBBXX:5:2107:22536:9455,J00121:27:H3GGKBBXX:5:1120:2443:8576,J00121:27:H3GGKBBXX:5:2220:28879:18405,J00121:27:H3GGKBBXX:5:1106:28432:26248,J00121:27:H3GGKBBXX:5:1107:17655:36517,J00121:27:H3GGKBBXX:5:1228:28929:38398,J00121:27:H3GGKBBXX:5:1107:20273:43480;sequence=TATAGATACATTGATTTACATCAACCA;start=225037;subtype=IES;support_ref=20;support_variant=32;type=IES;
scaffold51_101_with_IES	MILORD	internal_eliminated_sequence	225170	225197	.	.	.	ID=MILORD.101.225170.225197;Name=MILORD.101.225170.225197;bounded_by_ta=TRUE;common_boundary=Both;end=225197;ies_id=IESPGM.PTET51.1.101.216170;ies_left_dist=0;ies_min_dist=0;ies_right_dist=0;junction_seq=ctgacaaggcagtggTActtccagcattgaaa;read_names=J00121:27:H3GGKBBXX:5:1128:9455:33703,J00121:27:H3GGKBBXX:5:2202:14062:17104,J00121:27:H3GGKBBXX:5:1114:29934:8066,J00121:27:H3GGKBBXX:5:2216:25824:12269,J00121:27:H3GGKBBXX:5:2201:13291:9086,J00121:27:H3GGKBBXX:5:2109:29244:12779,J00121:27:H3GGKBBXX:5:2122:6705:4567,J00121:27:H3GGKBBXX:5:1212:22465:30257,J00121:27:H3GGKBBXX:5:1202:10105:34582,J00121:27:H3GGKBBXX:5:1127:15463:3037,J00121:27:H3GGKBBXX:5:1201:11475:38046,J00121:27:H3GGKBBXX:5:1111:4858:21588,J00121:27:H3GGKBBXX:5:1225:23389:9491,J00121:27:H3GGKBBXX:5:2215:4594:32138,J00121:27:H3GGKBBXX:5:1227:18456:28622,J00121:27:H3GGKBBXX:5:1101:22597:16278,J00121:27:H3GGKBBXX:5:2114:30705:24560,J00121:27:H3GGKBBXX:5:1224:14834:36024,J00121:27:H3GGKBBXX:5:1226:11129:19056,J00121:27:H3GGKBBXX:5:1201:6116:25562,J00121:27:H3GGKBBXX:5:1202:6837:21043,J00121:27:H3GGKBBXX:5:1219:2341:22467,J00121:27:H3GGKBBXX:5:1104:17817:5323,J00121:27:H3GGKBBXX:5:1116:13250:29026,J00121:27:H3GGKBBXX:5:2213:7841:10581,J00121:27:H3GGKBBXX:5:1221:9729:23733,J00121:27:H3GGKBBXX:5:1103:16894:6290,J00121:27:H3GGKBBXX:5:1101:10196:11917,J00121:27:H3GGKBBXX:5:1217:27783:28006,J00121:27:H3GGKBBXX:5:1111:20080:22080,J00121:27:H3GGKBBXX:5:1120:8339:24911,J00121:27:H3GGKBBXX:5:1226:25966:33299,J00121:27:H3GGKBBXX:5:2202:22394:36534,J00121:27:H3GGKBBXX:5:1112:2656:40666,J00121:27:H3GGKBBXX:5:1212:5162:7345,J00121:27:H3GGKBBXX:5:2202:7902:25879,J00121:27:H3GGKBBXX:5:1104:4726:3213,J00121:27:H3GGKBBXX:5:1110:7527:10844,J00121:27:H3GGKBBXX:5:1205:8166:15680,J00121:27:H3GGKBBXX:5:2221:16528:34846,J00121:27:H3GGKBBXX:5:2121:25743:10440,J00121:27:H3GGKBBXX:5:2102:24708:9526,J00121:27:H3GGKBBXX:5:1217:22333:23557,J00121:27:H3GGKBBXX:5:2226:19207:34881,J00121:27:H3GGKBBXX:5:1208:6187:24525,J00121:27:H3GGKBBXX:5:1221:20659:31347,J00121:27:H3GGKBBXX:5:1214:7760:25034,J00121:27:H3GGKBBXX:5:1105:12702:16014,J00121:27:H3GGKBBXX:5:1125:6319:40825,J00121:27:H3GGKBBXX:5:2226:7659:36288,J00121:27:H3GGKBBXX:5:2210:21572:42354,J00121:27:H3GGKBBXX:5:1122:20151:47665;sequence=TATTATATAAAAACAATTGATACTAGTA;start=225170;subtype=IES;support_ref=0;support_variant=52;type=IES;
scaffold51_101_with_IES	MILORD	internal_eliminated_sequence	225372	225397	.	.	.	ID=MILORD.101.225372.225397;Name=MILORD.101.225372.225397;bounded_by_ta=TRUE;common_boundary=Both;end=225397;ies_id=IESPGM.PTET51.1.101.216344;ies_left_dist=0;ies_min_dist=0;ies_right_dist=0;junction_seq=acataaagtgaattgTAccgctaccagccaaa;read_names=J00121:27:H3GGKBBXX:5:1227:22353:46768,J00121:27:H3GGKBBXX:5:2113:21014:19724,J00121:27:H3GGKBBXX:5:1109:27022:8611,J00121:27:H3GGKBBXX:5:1216:3823:13289,J00121:27:H3GGKBBXX:5:1207:19045:41915,J00121:27:H3GGKBBXX:5:2109:13017:48526,J00121:27:H3GGKBBXX:5:2107:27367:47753,J00121:27:H3GGKBBXX:5:2118:28057:29888,J00121:27:H3GGKBBXX:5:1216:8024:14484,J00121:27:H3GGKBBXX:5:2228:15869:27408,J00121:27:H3GGKBBXX:5:1106:14590:48298,J00121:27:H3GGKBBXX:5:1218:25499:39207,J00121:27:H3GGKBBXX:5:2209:4310:31118,J00121:27:H3GGKBBXX:5:1202:27570:4532,J00121:27:H3GGKBBXX:5:1212:7009:8576,J00121:27:H3GGKBBXX:5:2209:11667:18616,J00121:27:H3GGKBBXX:5:1105:16082:6501,J00121:27:H3GGKBBXX:5:2216:5152:41194,J00121:27:H3GGKBBXX:5:1228:13595:40737,J00121:27:H3GGKBBXX:5:1112:6553:30925,J00121:27:H3GGKBBXX:5:1116:19928:1701,J00121:27:H3GGKBBXX:5:1112:6806:30907,J00121:27:H3GGKBBXX:5:2210:20730:42935,J00121:27:H3GGKBBXX:5:2213:14042:25861,J00121:27:H3GGKBBXX:5:2223:25175:17438;sequence=TATAATAAAAAAAGAATATTTATACA;start=225372;subtype=IES;support_ref=0;support_variant=25;type=IES;
scaffold51_101_with_IES	MILORD	internal_eliminated_sequence	225970	226052	.	.	.	ID=MILORD.101.225970.226052;Name=MILORD.101.225970.226052;bounded_by_ta=TRUE;common_boundary=Both;end=226052;ies_id=IESPGM.PTET51.1.101.216916;ies_left_dist=0;ies_min_dist=0;ies_right_dist=0;junction_seq=aaaaatctgttgacaTAttaaataatatatcg;read_names=J00121:27:H3GGKBBXX:5:1125:7710:16964,J00121:27:H3GGKBBXX:5:1215:17350:46293,J00121:27:H3GGKBBXX:5:1125:19806:24841,J00121:27:H3GGKBBXX:5:1224:18680:18036,J00121:27:H3GGKBBXX:5:2218:19999:29360,J00121:27:H3GGKBBXX:5:2223:13849:22713,J00121:27:H3GGKBBXX:5:1123:14458:38187,J00121:27:H3GGKBBXX:5:2226:31852:17931,J00121:27:H3GGKBBXX:5:1211:24799:3881,J00121:27:H3GGKBBXX:5:2220:1955:45994,J00121:27:H3GGKBBXX:5:1217:18467:27057,J00121:27:H3GGKBBXX:5:2108:5101:6572,J00121:27:H3GGKBBXX:5:2103:22475:4989,J00121:27:H3GGKBBXX:5:2120:13372:22590,J00121:27:H3GGKBBXX:5:1222:10125:28498,J00121:27:H3GGKBBXX:5:1124:13707:7873,J00121:27:H3GGKBBXX:5:2128:23429:3266,J00121:27:H3GGKBBXX:5:1116:14296:46838,J00121:27:H3GGKBBXX:5:1127:24211:35286,J00121:27:H3GGKBBXX:5:2228:16102:21377,J00121:27:H3GGKBBXX:5:1214:27458:17245,J00121:27:H3GGKBBXX:5:2117:7517:40473,J00121:27:H3GGKBBXX:5:1106:29203:21430,J00121:27:H3GGKBBXX:5:1123:29274:18669,J00121:27:H3GGKBBXX:5:2203:13869:26723;sequence=TACAACTGATATTTTAAGTCATCTCTTAAATATTCTTATATATTTTAAAATAGTTAAAACCTTATTTATATAAACACCAAGTG;start=225970;subtype=IES;support_ref=2;support_variant=25;type=IES;
scaffold51_101_with_IES	MILORD	internal_eliminated_sequence	226221	226295	.	.	.	ID=MILORD.101.226221.226295;Name=MILORD.101.226221.226295;bounded_by_ta=TRUE;common_boundary=Both;end=226295;ies_id=IESPGM.PTET51.1.101.217084;ies_left_dist=0;ies_min_dist=0;ies_right_dist=0;junction_seq=tgggaaattgttttgTAtcaaaaccaaaaaaa;read_names=J00121:27:H3GGKBBXX:5:1220:12388:17087,J00121:27:H3GGKBBXX:5:1112:12966:48438,J00121:27:H3GGKBBXX:5:1108:23490:3477,J00121:27:H3GGKBBXX:5:1227:23490:39981,J00121:27:H3GGKBBXX:5:1107:20547:27742,J00121:27:H3GGKBBXX:5:2105:9019:5657,J00121:27:H3GGKBBXX:5:1121:29244:38240,J00121:27:H3GGKBBXX:5:1106:8704:31136,J00121:27:H3GGKBBXX:5:2106:29011:43111,J00121:27:H3GGKBBXX:5:1105:10003:29905,J00121:27:H3GGKBBXX:5:2211:5629:34811;sequence=TATTGTCTTGTTTACTTTTAAATGCTTTGCATTCAAAAAAATCATAGAATAATATGTTCAGAAATACTGTTATAA;start=226221;subtype=IES;support_ref=34;support_variant=11;type=IES;
scaffold51_101_with_IES	MILORD	internal_eliminated_sequence	227711	227806	.	.	.	ID=MILORD.101.227711.227806;Name=MILORD.101.227711.227806;bounded_by_ta=TRUE;common_boundary=Both;end=227806;ies_id=IESPGM.PTET51.1.101.218499;ies_left_dist=0;ies_min_dist=0;ies_right_dist=0;junction_seq=gaaaggtggcttagaTAccatttgaataattt;read_names=J00121:27:H3GGKBBXX:5:1120:19015:8277,J00121:27:H3GGKBBXX:5:1120:16122:25808,J00121:27:H3GGKBBXX:5:2123:26839:5235,J00121:27:H3GGKBBXX:5:2207:8065:34248,J00121:27:H3GGKBBXX:5:1212:20273:35180,J00121:27:H3GGKBBXX:5:2208:23429:8471,J00121:27:H3GGKBBXX:5:1126:7364:6027,J00121:27:H3GGKBBXX:5:1103:5994:15012,J00121:27:H3GGKBBXX:5:1107:13119:21236,J00121:27:H3GGKBBXX:5:1201:14874:31523,J00121:27:H3GGKBBXX:5:2120:26058:36235,J00121:27:H3GGKBBXX:5:1201:14742:31716,J00121:27:H3GGKBBXX:5:2108:13869:13851,J00121:27:H3GGKBBXX:5:1109:20699:20867,J00121:27:H3GGKBBXX:5:2111:23561:41335,J00121:27:H3GGKBBXX:5:1111:8887:34618,J00121:27:H3GGKBBXX:5:1113:6685:47753,J00121:27:H3GGKBBXX:5:2223:20588:12304,J00121:27:H3GGKBBXX:5:1207:27549:36183,J00121:27:H3GGKBBXX:5:2222:12814:5165,J00121:27:H3GGKBBXX:5:1206:27793:18915,J00121:27:H3GGKBBXX:5:1227:8937:11812,J00121:27:H3GGKBBXX:5:2224:18761:13851,J00121:27:H3GGKBBXX:5:2214:16366:3371,J00121:27:H3GGKBBXX:5:1127:8339:27936,J00121:27:H3GGKBBXX:5:1112:10815:36939,J00121:27:H3GGKBBXX:5:1127:8308:28059,J00121:27:H3GGKBBXX:5:2101:18132:33862,J00121:27:H3GGKBBXX:5:2218:16833:9526,J00121:27:H3GGKBBXX:5:1111:12702:9860,J00121:27:H3GGKBBXX:5:2214:28118:3442,J00121:27:H3GGKBBXX:5:1223:19502:28041,J00121:27:H3GGKBBXX:5:2204:20963:32121,J00121:27:H3GGKBBXX:5:1114:28118:47506,J00121:27:H3GGKBBXX:5:2209:23074:23434,J00121:27:H3GGKBBXX:5:1121:12165:45432,J00121:27:H3GGKBBXX:5:1110:23115:32050,J00121:27:H3GGKBBXX:5:1116:27509:10757,J00121:27:H3GGKBBXX:5:1207:11617:40614,J00121:27:H3GGKBBXX:5:2212:18558:5059,J00121:27:H3GGKBBXX:5:2111:15544:34160,J00121:27:H3GGKBBXX:5:2212:30878:28973,J00121:27:H3GGKBBXX:5:1128:28564:19935,J00121:27:H3GGKBBXX:5:2223:31203:27426,J00121:27:H3GGKBBXX:5:1203:25611:19038,J00121:27:H3GGKBBXX:5:1201:3650:11407,J00121:27:H3GGKBBXX:5:2227:8734:40895,J00121:27:H3GGKBBXX:5:1105:22729:7257;sequence=TATTGTAAAATATTATTATTATTTAAGTTTTTTATAAATATACTTATTTTATTATTAAAGAGTATCTAAAAAGTAAAATTGACTTTTCATTTACAA;start=227711;subtype=IES;support_ref=6;support_variant=48;type=IES;
scaffold51_101_with_IES	MILORD	internal_eliminated_sequence	228136	228162	.	.	.	ID=MILORD.101.228136.228162;Name=MILORD.101.228136.228162;bounded_by_ta=TRUE;common_boundary=Both;end=228162;ies_id=IESPGM.PTET51.1.101.218828;ies_left_dist=0;ies_min_dist=0;ies_right_dist=0;junction_seq=ttaatgatgagatttTAcaaatcaatgaaaga;read_names=J00121:27:H3GGKBBXX:5:1219:28392:12814,J00121:27:H3GGKBBXX:5:1125:20243:31470,J00121:27:H3GGKBBXX:5:2113:9445:1367,J00121:27:H3GGKBBXX:5:1120:15696:21729,J00121:27:H3GGKBBXX:5:1206:7486:30187,J00121:27:H3GGKBBXX:5:1103:21613:17597,J00121:27:H3GGKBBXX:5:1220:3407:17913,J00121:27:H3GGKBBXX:5:2116:24464:40930,J00121:27:H3GGKBBXX:5:2120:10399:38152,J00121:27:H3GGKBBXX:5:2208:26118:14326,J00121:27:H3GGKBBXX:5:2114:25043:25087,J00121:27:H3GGKBBXX:5:2118:22932:31382,J00121:27:H3GGKBBXX:5:1123:18111:16840,J00121:27:H3GGKBBXX:5:1127:24779:36446,J00121:27:H3GGKBBXX:5:2219:24150:38240,J00121:27:H3GGKBBXX:5:2226:5589:16665,J00121:27:H3GGKBBXX:5:2217:14083:40877,J00121:27:H3GGKBBXX:5:2105:29305:18089,J00121:27:H3GGKBBXX:5:1211:15554:29325,J00121:27:H3GGKBBXX:5:1128:14377:31962,J00121:27:H3GGKBBXX:5:1107:24627:48702,J00121:27:H3GGKBBXX:5:1212:29802:14906;sequence=TATCATTAAATTCGTTCTAGCTAACTA;start=228136;subtype=IES;support_ref=24;support_variant=22;type=IES;
scaffold51_101_with_IES	MILORD	internal_eliminated_sequence	228791	228875	.	.	.	ID=MILORD.101.228791.228875;Name=MILORD.101.228791.228875;bounded_by_ta=TRUE;common_boundary=Both;end=228875;ies_id=IESPGM.PTET51.1.101.219456;ies_left_dist=0;ies_min_dist=0;ies_right_dist=0;junction_seq=attgggtatgagtgaTAtttaatatttaatag;read_names=J00121:27:H3GGKBBXX:5:1121:23104:8295,J00121:27:H3GGKBBXX:5:1119:2950:36007,J00121:27:H3GGKBBXX:5:2124:25307:19179,J00121:27:H3GGKBBXX:5:1120:22881:27215,J00121:27:H3GGKBBXX:5:2115:19431:34495,J00121:27:H3GGKBBXX:5:1105:10866:38398,J00121:27:H3GGKBBXX:5:1116:17472:6413,J00121:27:H3GGKBBXX:5:2126:24799:22168,J00121:27:H3GGKBBXX:5:1124:14894:15557,J00121:27:H3GGKBBXX:5:2217:4493:36675,J00121:27:H3GGKBBXX:5:2110:13017:6888,J00121:27:H3GGKBBXX:5:2210:15097:44675,J00121:27:H3GGKBBXX:5:1208:28970:37695,J00121:27:H3GGKBBXX:5:1121:5457:32050,J00121:27:H3GGKBBXX:5:1222:19360:7257,J00121:27:H3GGKBBXX:5:2224:16072:29694,J00121:27:H3GGKBBXX:5:2228:25723:5692,J00121:27:H3GGKBBXX:5:1205:21602:29466,J00121:27:H3GGKBBXX:5:2115:17533:45379,J00121:27:H3GGKBBXX:5:1220:5467:25457,J00121:27:H3GGKBBXX:5:1107:23236:2650,J00121:27:H3GGKBBXX:5:1205:20740:29096,J00121:27:H3GGKBBXX:5:2124:17492:7961,J00121:27:H3GGKBBXX:5:1114:14326:24525,J00121:27:H3GGKBBXX:5:1201:12824:26740,J00121:27:H3GGKBBXX:5:2207:13595:27197,J00121:27:H3GGKBBXX:5:1202:24840:32613;sequence=TACAATTTATTAAGAAGTAATTTCCTTTTTTCTAAGATTATTAAAGTATCAATAAAGTCATTATAATTTTTGCCAATTTTTACTG;start=228791;subtype=IES;support_ref=0;support_variant=27;type=IES;
scaffold51_101_with_IES	MILORD	internal_eliminated_sequence	228969	228995	.	.	.	ID=MILORD.101.228969.228995;Name=MILORD.101.228969.228995;bounded_by_ta=TRUE;common_boundary=Both;end=228995;ies_id=IESPGM.PTET51.1.101.219549;ies_left_dist=0;ies_min_dist=0;ies_right_dist=0;junction_seq=gggataaggaaatagTAacaatagagaagtag;read_names=J00121:27:H3GGKBBXX:5:2205:27225:5552,J00121:27:H3GGKBBXX:5:2228:17452:27443,J00121:27:H3GGKBBXX:5:2126:28940:44429,J00121:27:H3GGKBBXX:5:1118:8075:37220,J00121:27:H3GGKBBXX:5:1207:15179:36692,J00121:27:H3GGKBBXX:5:1107:24921:13728,J00121:27:H3GGKBBXX:5:1221:13494:47278,J00121:27:H3GGKBBXX:5:2114:27448:40789,J00121:27:H3GGKBBXX:5:2213:13098:8295,J00121:27:H3GGKBBXX:5:1206:16549:39242,J00121:27:H3GGKBBXX:5:1120:10115:48597,J00121:27:H3GGKBBXX:5:1218:21359:9455,J00121:27:H3GGKBBXX:5:2218:11992:33844,J00121:27:H3GGKBBXX:5:2110:14996:42179,J00121:27:H3GGKBBXX:5:2103:14194:7943,J00121:27:H3GGKBBXX:5:1204:15716:39981,J00121:27:H3GGKBBXX:5:1206:10328:17983,J00121:27:H3GGKBBXX:5:1228:20314:12321,J00121:27:H3GGKBBXX:5:1122:25408:44535,J00121:27:H3GGKBBXX:5:2206:23855:27496,J00121:27:H3GGKBBXX:5:2221:16731:6501,J00121:27:H3GGKBBXX:5:1211:30188:5939,J00121:27:H3GGKBBXX:5:2226:4148:43990,J00121:27:H3GGKBBXX:5:2103:7050:44517,J00121:27:H3GGKBBXX:5:2202:14844:45572,J00121:27:H3GGKBBXX:5:1123:9090:7574,J00121:27:H3GGKBBXX:5:2226:22942:15188,J00121:27:H3GGKBBXX:5:2125:14702:38539,J00121:27:H3GGKBBXX:5:1116:20618:19882;sequence=TATAGTTTTTTGGTTAGATTTTAGCTA;start=228969;subtype=IES;support_ref=0;support_variant=29;type=IES;
scaffold51_101_with_IES	MILORD	internal_eliminated_sequence	230593	230644	.	.	.	ID=MILORD.101.230593.230644;Name=MILORD.101.230593.230644;bounded_by_ta=TRUE;common_boundary=LEFT;end=230644;ies_id=IESPGM.PTET51.1.101.221146;ies_left_dist=0;ies_min_dist=0;ies_right_dist=6;junction_seq=atcgtacaatcaatgTAacaatacctacaatt;read_names=J00121:27:H3GGKBBXX:5:1224:9404:26054;sequence=TATTGTGATAAGTAATCAAATGAAGATCTAATTAAACTCACTAATTTCAGAG;start=230593;subtype=PARTIAL_INTERNAL;support_ref=47;support_variant=1;type=ALTERNATIVE;
scaffold51_101_with_IES	MILORD	internal_eliminated_sequence	230593	230650	.	.	.	ID=MILORD.101.230593.230650;Name=MILORD.101.230593.230650;bounded_by_ta=TRUE;common_boundary=Both;end=230650;ies_id=IESPGM.PTET51.1.101.221146;ies_left_dist=0;ies_min_dist=0;ies_right_dist=0;junction_seq=atcgtacaatcaatgTAcctacaatttaaatt;read_names=J00121:27:H3GGKBBXX:5:2202:18254:10932,J00121:27:H3GGKBBXX:5:2118:24322:8928,J00121:27:H3GGKBBXX:5:2117:21745:13148,J00121:27:H3GGKBBXX:5:1111:8663:19988,J00121:27:H3GGKBBXX:5:2104:22455:8330,J00121:27:H3GGKBBXX:5:2110:29995:13095,J00121:27:H3GGKBBXX:5:2225:28798:24841,J00121:27:H3GGKBBXX:5:1127:22475:18704,J00121:27:H3GGKBBXX:5:1117:30168:20779,J00121:27:H3GGKBBXX:5:2201:17695:44394,J00121:27:H3GGKBBXX:5:1213:12469:40016,J00121:27:H3GGKBBXX:5:1208:16062:15293,J00121:27:H3GGKBBXX:5:2214:9577:4022,J00121:27:H3GGKBBXX:5:2211:30584:30362,J00121:27:H3GGKBBXX:5:2205:16610:45010,J00121:27:H3GGKBBXX:5:1127:22678:18915,J00121:27:H3GGKBBXX:5:2212:12134:14994,J00121:27:H3GGKBBXX:5:2104:28584:2211,J00121:27:H3GGKBBXX:5:1107:5030:36657,J00121:27:H3GGKBBXX:5:1216:6827:11214,J00121:27:H3GGKBBXX:5:2101:4970:29378,J00121:27:H3GGKBBXX:5:1215:23074:22239,J00121:27:H3GGKBBXX:5:2206:19045:28094,J00121:27:H3GGKBBXX:5:1211:13017:36288,J00121:27:H3GGKBBXX:5:2220:24830:6818,J00121:27:H3GGKBBXX:5:2223:19583:32683,J00121:27:H3GGKBBXX:5:1212:24251:44183,J00121:27:H3GGKBBXX:5:1109:22627:37994,J00121:27:H3GGKBBXX:5:2224:13311:23259,J00121:27:H3GGKBBXX:5:1113:12083:26301,J00121:27:H3GGKBBXX:5:1223:9922:40420,J00121:27:H3GGKBBXX:5:2215:24312:21500,J00121:27:H3GGKBBXX:5:1124:24606:36675,J00121:27:H3GGKBBXX:5:1215:12256:14783,J00121:27:H3GGKBBXX:5:2220:6796:45766,J00121:27:H3GGKBBXX:5:1107:26991:48192,J00121:27:H3GGKBBXX:5:2226:28392:38381,J00121:27:H3GGKBBXX:5:2125:15848:35954,J00121:27:H3GGKBBXX:5:2214:12936:29606;sequence=TATTGTGATAAGTAATCAAATGAAGATCTAATTAAACTCACTAATTTCAGAGTAACAA;start=230593;subtype=IES;support_ref=94;support_variant=39;type=IES;
scaffold51_101_with_IES	MILORD	internal_eliminated_sequence	231452	231504	.	.	.	ID=MILORD.101.231452.231504;Name=MILORD.101.231452.231504;bounded_by_ta=TRUE;common_boundary=Both;end=231504;ies_id=IESPGM.PTET51.1.101.221947;ies_left_dist=0;ies_min_dist=0;ies_right_dist=0;junction_seq=tctatgcctcttgctTAtcatctggattcatt;read_names=J00121:27:H3GGKBBXX:5:2222:9323:32666,J00121:27:H3GGKBBXX:5:1206:14154:22643,J00121:27:H3GGKBBXX:5:2128:24454:23856,J00121:27:H3GGKBBXX:5:1205:9922:2932,J00121:27:H3GGKBBXX:5:2102:16863:37888,J00121:27:H3GGKBBXX:5:2219:14418:39594,J00121:27:H3GGKBBXX:5:1105:2656:24419,J00121:27:H3GGKBBXX:5:2121:11170:43673,J00121:27:H3GGKBBXX:5:2203:4452:14133,J00121:27:H3GGKBBXX:5:2211:13027:17386,J00121:27:H3GGKBBXX:5:1226:10724:43708,J00121:27:H3GGKBBXX:5:1213:28929:43708,J00121:27:H3GGKBBXX:5:2128:24576:23856,J00121:27:H3GGKBBXX:5:1127:14478:11460,J00121:27:H3GGKBBXX:5:1214:27022:37484,J00121:27:H3GGKBBXX:5:1125:20161:34424,J00121:27:H3GGKBBXX:5:1219:25428:28885,J00121:27:H3GGKBBXX:5:1118:10977:35251,J00121:27:H3GGKBBXX:5:1118:13321:26301,J00121:27:H3GGKBBXX:5:1125:5812:20076,J00121:27:H3GGKBBXX:5:2116:30299:15065,J00121:27:H3GGKBBXX:5:1108:28219:11776,J00121:27:H3GGKBBXX:5:1122:27316:3881,J00121:27:H3GGKBBXX:5:2219:21521:18634,J00121:27:H3GGKBBXX:5:2205:19380:41546,J00121:27:H3GGKBBXX:5:1110:21907:17825,J00121:27:H3GGKBBXX:5:1225:14752:8559,J00121:27:H3GGKBBXX:5:1124:13738:1420,J00121:27:H3GGKBBXX:5:2227:9739:30081,J00121:27:H3GGKBBXX:5:1117:18020:37959,J00121:27:H3GGKBBXX:5:2215:7466:45590,J00121:27:H3GGKBBXX:5:2210:4493:39805,J00121:27:H3GGKBBXX:5:1204:16386:2738,J00121:27:H3GGKBBXX:5:2227:6005:22274,J00121:27:H3GGKBBXX:5:1221:3955:39295,J00121:27:H3GGKBBXX:5:1223:21339:47260,J00121:27:H3GGKBBXX:5:1223:13443:41563,J00121:27:H3GGKBBXX:5:1102:12946:22590;sequence=TACAGTCATTCACAACTTCTATTATAAATTTAAAAATAGATAAAATTCAACTG;start=231452;subtype=IES;support_ref=4;support_variant=38;type=IES;
scaffold51_101_with_IES	MILORD	internal_eliminated_sequence	232391	232471	.	.	.	ID=MILORD.101.232391.232471;Name=MILORD.101.232391.232471;bounded_by_ta=TRUE;common_boundary=Both;end=232471;ies_id=IESPGM.PTET51.1.101.222833;ies_left_dist=0;ies_min_dist=0;ies_right_dist=0;junction_seq=caaattttcatgtggTActttctttagttcgt;read_names=J00121:27:H3GGKBBXX:5:2202:21146:27936,J00121:27:H3GGKBBXX:5:1227:3904:24542;sequence=TACTATCTATTTGAAGTAATTTACATTTTTGCATAATTTAGAAATGGAAATTTGAATCCGTTTATTTTATAAATTCGACTA;start=232391;subtype=IES;support_ref=2;support_variant=2;type=IES;
scaffold51_101_with_IES	MILORD	internal_eliminated_sequence	232921	232965	.	.	.	ID=MILORD.101.232921.232965;Name=MILORD.101.232921.232965;bounded_by_ta=TRUE;common_boundary=Both;end=232965;ies_id=IESPGM.PTET51.1.101.223282;ies_left_dist=0;ies_min_dist=0;ies_right_dist=0;junction_seq=ctgatgtttttggtcTAtctgcaaagagttat;read_names=J00121:27:H3GGKBBXX:5:1114:18020:10563,J00121:27:H3GGKBBXX:5:1102:25418:10757,J00121:27:H3GGKBBXX:5:2123:10328:20023,J00121:27:H3GGKBBXX:5:1212:7598:42935,J00121:27:H3GGKBBXX:5:1215:14326:3108,J00121:27:H3GGKBBXX:5:1219:20283:32349,J00121:27:H3GGKBBXX:5:2221:26687:44113,J00121:27:H3GGKBBXX:5:1101:32735:11266,J00121:27:H3GGKBBXX:5:1221:11109:29255,J00121:27:H3GGKBBXX:5:1121:22759:14871,J00121:27:H3GGKBBXX:5:2219:21542:22889,J00121:27:H3GGKBBXX:5:1223:21887:20920,J00121:27:H3GGKBBXX:5:2102:22171:19478,J00121:27:H3GGKBBXX:5:1201:22150:15082,J00121:27:H3GGKBBXX:5:1206:7385:37044,J00121:27:H3GGKBBXX:5:1206:16894:12656,J00121:27:H3GGKBBXX:5:2104:22019:18863,J00121:27:H3GGKBBXX:5:1109:22962:17333,J00121:27:H3GGKBBXX:5:1220:26687:6062,J00121:27:H3GGKBBXX:5:2228:24332:30644;sequence=TACAGTTAATTACTGATTATATTACAATAACAATAATATCTACTG;start=232921;subtype=IES;support_ref=0;support_variant=20;type=IES;
scaffold51_101_with_IES	MILORD	internal_eliminated_sequence	234315	234342	.	.	.	ID=MILORD.101.234315.234342;Name=MILORD.101.234315.234342;bounded_by_ta=TRUE;common_boundary=None;end=234342;ies_id=IESPGM.PTET51.1.101.225682;ies_left_dist=1051;ies_min_dist=1051;ies_right_dist=1101;junction_seq=taatttttcttttatTAaatttactgatgttg;read_names=J00121:27:H3GGKBBXX:5:1114:22191:4743;sequence=TATAACAACTATGATTGTCTCTCCTCTA;start=234315;subtype=MAC;support_ref=85;support_variant=1;type=CRYPTIC;
scaffold51_101_with_IES	MILORD	internal_eliminated_sequence	234908	235457	.	.	.	ID=MILORD.101.234908.235457;Name=MILORD.101.234908.235457;bounded_by_ta=TRUE;common_boundary=None;end=235457;ies_id=IESPGM.PTET51.1.101.225682;ies_left_dist=458;ies_min_dist=14;ies_right_dist=-14;junction_seq=agaatatattgtttaTAtaattaagttaaata;read_names=J00121:27:H3GGKBBXX:5:2212:20303:35444;sequence=TATTAATATGTTTTAGAATACACTCATTGATTTAGAATTGCCGTCTAATCTATAGTATTGATTTACTATAATCAAATGTAATAACGATATTGATTTTCATTATTTTACATTACATTTTCAAACCAAAAATAAATGTTGTAATTAAAATTCAAATGAAAATATCAACCATTTAAGAGAAATAATAAGTAGATAGAATTGCATTTAAGTAATTAAAATATATGATTATATCTATGAAATTATTATCTTTGAAGCCAAATATAATAATTGATATTATAGATATATCAATAAAATAAATGTATTTCAGGTTTATTTGTAATATTATCTATTGGGAAATCAAAAAAAAAGTAACCTTAAACAATTATTTATAAGCATGTTTATGAGTTGTAATATTTGTTAGACTTTGGTTTGATTCAGATTATATCTATATAAATATATTTCACATATCCTATAAAATAAACTATGGAAAATCCAATTAAGCAATTAAGATTTGAATTAGTAAAATATTAAATTTAACAAAATAATTATGAAAATAAGTGTATTGATAGTGAAA;start=234908;subtype=EXTERNAL;support_ref=111;support_variant=1;type=ALTERNATIVE;
scaffold51_101_with_IES	MILORD	internal_eliminated_sequence	234926	235443	.	.	.	ID=MILORD.101.234926.235443;Name=MILORD.101.234926.235443;bounded_by_ta=TRUE;common_boundary=RIGHT;end=235443;ies_id=IESPGM.PTET51.1.101.225682;ies_left_dist=440;ies_min_dist=0;ies_right_dist=0;junction_seq=taatatgttttagaaTAttgatagtgaaatat;read_names=J00121:27:H3GGKBBXX:5:1220:8258:41827,J00121:27:H3GGKBBXX:5:1220:8237:41335;sequence=TACACTCATTGATTTAGAATTGCCGTCTAATCTATAGTATTGATTTACTATAATCAAATGTAATAACGATATTGATTTTCATTATTTTACATTACATTTTCAAACCAAAAATAAATGTTGTAATTAAAATTCAAATGAAAATATCAACCATTTAAGAGAAATAATAAGTAGATAGAATTGCATTTAAGTAATTAAAATATATGATTATATCTATGAAATTATTATCTTTGAAGCCAAATATAATAATTGATATTATAGATATATCAATAAAATAAATGTATTTCAGGTTTATTTGTAATATTATCTATTGGGAAATCAAAAAAAAAGTAACCTTAAACAATTATTTATAAGCATGTTTATGAGTTGTAATATTTGTTAGACTTTGGTTTGATTCAGATTATATCTATATAAATATATTTCACATATCCTATAAAATAAACTATGGAAAATCCAATTAAGCAATTAAGATTTGAATTAGTAAAATATTAAATTTAACAAAATAATTATGAAAATAAGTG;start=234926;subtype=PARTIAL_EXTERNAL;support_ref=109;support_variant=2;type=ALTERNATIVE;
scaffold51_101_with_IES	MILORD	internal_eliminated_sequence	234974	235443	.	.	.	ID=MILORD.101.234974.235443;Name=MILORD.101.234974.235443;bounded_by_ta=TRUE;common_boundary=RIGHT;end=235443;ies_id=IESPGM.PTET51.1.101.225682;ies_left_dist=392;ies_min_dist=0;ies_right_dist=0;junction_seq=atagtattgatttacTAttgatagtgaaatat;read_names=J00121:27:H3GGKBBXX:5:1102:25175:5622;sequence=TATAATCAAATGTAATAACGATATTGATTTTCATTATTTTACATTACATTTTCAAACCAAAAATAAATGTTGTAATTAAAATTCAAATGAAAATATCAACCATTTAAGAGAAATAATAAGTAGATAGAATTGCATTTAAGTAATTAAAATATATGATTATATCTATGAAATTATTATCTTTGAAGCCAAATATAATAATTGATATTATAGATATATCAATAAAATAAATGTATTTCAGGTTTATTTGTAATATTATCTATTGGGAAATCAAAAAAAAAGTAACCTTAAACAATTATTTATAAGCATGTTTATGAGTTGTAATATTTGTTAGACTTTGGTTTGATTCAGATTATATCTATATAAATATATTTCACATATCCTATAAAATAAACTATGGAAAATCCAATTAAGCAATTAAGATTTGAATTAGTAAAATATTAAATTTAACAAAATAATTATGAAAATAAGTG;start=234974;subtype=PARTIAL_EXTERNAL;support_ref=102;support_variant=1;type=ALTERNATIVE;
scaffold51_101_with_IES	MILORD	internal_eliminated_sequence	234974	236529	.	.	.	ID=MILORD.101.234974.236529;Name=MILORD.101.234974.236529;bounded_by_ta=TRUE;common_boundary=RIGHT;end=236529;ies_id=IESPGM.PTET51.1.101.226588;ies_left_dist=1432;ies_min_dist=0;ies_right_dist=0;junction_seq=atagtattgatttacTAaataacataattgtg;read_names=J00121:27:H3GGKBBXX:5:1204:12794:39207,J00121:27:H3GGKBBXX:5:2122:10145:46610;sequence=TATAATCAAATGTAATAACGATATTGATTTTCATTATTTTACATTACATTTTCAAACCAAAAATAAATGTTGTAATTAAAATTCAAATGAAAATATCAACCATTTAAGAGAAATAATAAGTAGATAGAATTGCATTTAAGTAATTAAAATATATGATTATATCTATGAAATTATTATCTTTGAAGCCAAATATAATAATTGATATTATAGATATATCAATAAAATAAATGTATTTCAGGTTTATTTGTAATATTATCTATTGGGAAATCAAAAAAAAAGTAACCTTAAACAATTATTTATAAGCATGTTTATGAGTTGTAATATTTGTTAGACTTTGGTTTGATTCAGATTATATCTATATAAATATATTTCACATATCCTATAAAATAAACTATGGAAAATCCAATTAAGCAATTAAGATTTGAATTAGTAAAATATTAAATTTAACAAAATAATTATGAAAATAAGTGTATTGATAGTGAAATATAATTAAGTTAAATAATGGATGATTATTTTGAAGATGTAACAACTTAAGAAGTTCCTTCTGAGGCCCCATAGTTTGACTAAGGTCAAATTTAATAAGCTTAAGTATGAGATATGACATATAATAGTATGATGTTTTTAGTGCTTTTTAAAGTGAAGTACCTATTCCATCTTAGCAATCAGTTGTTTATGTGGTATAGTCAATTTCTATAAATATTATTCGTTATTACTCCATTTTCACAAAACAAGTGTATTTATTCTTTCAAAAATAGAGCCCAGAATAATAAATTAGAAAGGACAAATTAAAAGTAATTGAGGAGGAAAGACTTGGTTAGATAAGAGAGAAGGATTAACAGGAAAGGGTATTGAAATAATAAAAAAAAGAAAAAGGTCGAGAATATTTGCAATAATTCAAAAGGTAAATTTGAAAATTACACGAAATAGTTAATAAGAGTCAGATATTTAATAAAGAAAAGTGTTGAATAAATAGAAATAAGAGATTTGGTTTGAAAACAAAAAGAATCATAGTTAGTATGTAAGATAGTGATTCTATTCAAGAAAAATTCATGGGACTAAATTGCATCCAATATAGCTTTAAAGGATGGTGAGTACCCAGGGTAAAAAGATGTGACAAAAATGAGATAAGCAATTCTTAATAAGAGAAATGATTTGACAAAGTGAAGCCAAGATTTTATAATATCAATATATATTTATAATGCTTATTCTGTTACCAACTATTTCTTTATAGGAAATCTACAAGCTATTCTATAATGGGATTTCCATAATTTGTAATTTCTTTTTATTTATTATTTAATTGCTATTTATTTATGTACAATTATATATCTGTATTTCTTAATAATTAAGATTCAATTAATCATTCTCTAGTGAATAAGTATTAAAATGAATAATCTAACTTAATAAATTTTTGAAAATTCACAGTTAAAGAAAGTATTGTTGATTTTTATCTTAATTTTATTTAATTTAATAATAAAATGTGCTAATTTTTATCAGTTAGCAATTATTTACTTCTAAAAAGATAATAAAATTAAATAAAAATGATTTTATTTTTACAA;start=234974;subtype=PARTIAL_EXTERNAL;support_ref=204;support_variant=2;type=ALTERNATIVE;
scaffold51_101_with_IES	MILORD	internal_eliminated_sequence	235338	236345	.	.	.	ID=MILORD.101.235338.236345;Name=MILORD.101.235338.236345;bounded_by_ta=TRUE;common_boundary=None;end=236345;ies_id=IESPGM.PTET51.1.101.225682;ies_left_dist=28;ies_min_dist=28;ies_right_dist=-902;junction_seq=ttatatctatataaaTAagtattaaaatgaat;read_names=J00121:27:H3GGKBBXX:5:2103:25489:48298;sequence=TATATTTCACATATCCTATAAAATAAACTATGGAAAATCCAATTAAGCAATTAAGATTTGAATTAGTAAAATATTAAATTTAACAAAATAATTATGAAAATAAGTGTATTGATAGTGAAATATAATTAAGTTAAATAATGGATGATTATTTTGAAGATGTAACAACTTAAGAAGTTCCTTCTGAGGCCCCATAGTTTGACTAAGGTCAAATTTAATAAGCTTAAGTATGAGATATGACATATAATAGTATGATGTTTTTAGTGCTTTTTAAAGTGAAGTACCTATTCCATCTTAGCAATCAGTTGTTTATGTGGTATAGTCAATTTCTATAAATATTATTCGTTATTACTCCATTTTCACAAAACAAGTGTATTTATTCTTTCAAAAATAGAGCCCAGAATAATAAATTAGAAAGGACAAATTAAAAGTAATTGAGGAGGAAAGACTTGGTTAGATAAGAGAGAAGGATTAACAGGAAAGGGTATTGAAATAATAAAAAAAAGAAAAAGGTCGAGAATATTTGCAATAATTCAAAAGGTAAATTTGAAAATTACACGAAATAGTTAATAAGAGTCAGATATTTAATAAAGAAAAGTGTTGAATAAATAGAAATAAGAGATTTGGTTTGAAAACAAAAAGAATCATAGTTAGTATGTAAGATAGTGATTCTATTCAAGAAAAATTCATGGGACTAAATTGCATCCAATATAGCTTTAAAGGATGGTGAGTACCCAGGGTAAAAAGATGTGACAAAAATGAGATAAGCAATTCTTAATAAGAGAAATGATTTGACAAAGTGAAGCCAAGATTTTATAATATCAATATATATTTATAATGCTTATTCTGTTACCAACTATTTCTTTATAGGAAATCTACAAGCTATTCTATAATGGGATTTCCATAATTTGTAATTTCTTTTTATTTATTATTTAATTGCTATTTATTTATGTACAATTATATATCTGTATTTCTTAATAATTAAGATTCAATTAATCATTCTCTAGTGAA;start=235338;subtype=EXTERNAL;support_ref=21;support_variant=1;type=ALTERNATIVE;
scaffold51_101_with_IES	MILORD	internal_eliminated_sequence	235366	235443	.	.	.	ID=MILORD.101.235366.235443;Name=MILORD.101.235366.235443;bounded_by_ta=TRUE;common_boundary=Both;end=235443;ies_id=IESPGM.PTET51.1.101.225682;ies_left_dist=0;ies_min_dist=0;ies_right_dist=0;junction_seq=tcctataaaataaacTAttgatagtgaaatat;read_names=J00121:27:H3GGKBBXX:5:2117:23399:15029,J00121:27:H3GGKBBXX:5:1112:17107:7679,J00121:27:H3GGKBBXX:5:1225:30685:10387,J00121:27:H3GGKBBXX:5:1204:25408:48157,J00121:27:H3GGKBBXX:5:2120:27894:44693,J00121:27:H3GGKBBXX:5:2225:13778:29940,J00121:27:H3GGKBBXX:5:2110:12236:44640,J00121:27:H3GGKBBXX:5:1223:22729:43796,J00121:27:H3GGKBBXX:5:1202:16965:30714,J00121:27:H3GGKBBXX:5:1218:4858:33651,J00121:27:H3GGKBBXX:5:1210:8765:20445,J00121:27:H3GGKBBXX:5:2214:19370:10546,J00121:27:H3GGKBBXX:5:1228:14996:37783,J00121:27:H3GGKBBXX:5:1110:19948:48263,J00121:27:H3GGKBBXX:5:1201:24028:48263,J00121:27:H3GGKBBXX:5:1212:5964:48016,J00121:27:H3GGKBBXX:5:1215:28706:38961,J00121:27:H3GGKBBXX:5:2108:4411:15152,J00121:27:H3GGKBBXX:5:2210:20851:11108,J00121:27:H3GGKBBXX:5:1105:5802:25861,J00121:27:H3GGKBBXX:5:2126:18578:41774,J00121:27:H3GGKBBXX:5:1215:21237:34354,J00121:27:H3GGKBBXX:5:1209:18487:37537,J00121:27:H3GGKBBXX:5:2202:8846:37220,J00121:27:H3GGKBBXX:5:2207:21450:8770,J00121:27:H3GGKBBXX:5:1216:23094:19249,J00121:27:H3GGKBBXX:5:1104:24342:29255,J00121:27:H3GGKBBXX:5:1228:18619:9596,J00121:27:H3GGKBBXX:5:2212:21998:45942,J00121:27:H3GGKBBXX:5:2120:30330:11601,J00121:27:H3GGKBBXX:5:1112:2717:6835,J00121:27:H3GGKBBXX:5:2216:30421:18159,J00121:27:H3GGKBBXX:5:2219:18517:15645,J00121:27:H3GGKBBXX:5:1217:3813:35813,J00121:27:H3GGKBBXX:5:1208:15006:25597,J00121:27:H3GGKBBXX:5:2228:4503:41897,J00121:27:H3GGKBBXX:5:1120:15838:23733,J00121:27:H3GGKBBXX:5:1217:2402:41176;sequence=TATGGAAAATCCAATTAAGCAATTAAGATTTGAATTAGTAAAATATTAAATTTAACAAAATAATTATGAAAATAAGTG;start=235366;subtype=IES;support_ref=12;support_variant=38;type=IES;
scaffold51_101_with_IES	MILORD	internal_eliminated_sequence	235652	235707	.	.	.	ID=MILORD.101.235652.235707;Name=MILORD.101.235652.235707;bounded_by_ta=TRUE;common_boundary=Both;end=235707;ies_id=IESPGM.PTET51.1.101.225890;ies_left_dist=0;ies_min_dist=0;ies_right_dist=0;junction_seq=cagttgtttatgtggTAtttattctttcaaaa;read_names=J00121:27:H3GGKBBXX:5:2106:8978:18353,J00121:27:H3GGKBBXX:5:1105:19979:30978,J00121:27:H3GGKBBXX:5:2114:30837:6009,J00121:27:H3GGKBBXX:5:2109:22861:2844,J00121:27:H3GGKBBXX:5:1201:28929:14801,J00121:27:H3GGKBBXX:5:2227:14580:32173,J00121:27:H3GGKBBXX:5:2120:6583:4356,J00121:27:H3GGKBBXX:5:1228:10906:35866,J00121:27:H3GGKBBXX:5:2118:21704:22397,J00121:27:H3GGKBBXX:5:2226:18406:46961,J00121:27:H3GGKBBXX:5:2207:8856:17931,J00121:27:H3GGKBBXX:5:1127:15047:45643,J00121:27:H3GGKBBXX:5:1223:6867:15223,J00121:27:H3GGKBBXX:5:1213:29924:31505,J00121:27:H3GGKBBXX:5:1204:27549:25879,J00121:27:H3GGKBBXX:5:2108:28737:35708,J00121:27:H3GGKBBXX:5:2115:24434:42565,J00121:27:H3GGKBBXX:5:1210:28787:21025,J00121:27:H3GGKBBXX:5:1120:25936:29905,J00121:27:H3GGKBBXX:5:2221:24383:42864,J00121:27:H3GGKBBXX:5:1119:5599:9086,J00121:27:H3GGKBBXX:5:1121:13453:26881,J00121:27:H3GGKBBXX:5:1226:25824:32806,J00121:27:H3GGKBBXX:5:2115:24677:42741,J00121:27:H3GGKBBXX:5:1105:4797:5095,J00121:27:H3GGKBBXX:5:2203:18558:8084,J00121:27:H3GGKBBXX:5:1110:24921:44359,J00121:27:H3GGKBBXX:5:2206:7202:1701,J00121:27:H3GGKBBXX:5:1213:27691:19654,J00121:27:H3GGKBBXX:5:1109:3610:43796,J00121:27:H3GGKBBXX:5:1110:16153:41792;sequence=TATAGTCAATTTCTATAAATATTATTCGTTATTACTCCATTTTCACAAAACAAGTG;start=235652;subtype=IES;support_ref=4;support_variant=31;type=IES;
scaffold51_101_with_IES	MILORD	internal_eliminated_sequence	236200	236302	.	.	.	ID=MILORD.101.236200.236302;Name=MILORD.101.236200.236302;bounded_by_ta=TRUE;common_boundary=None;end=236302;ies_id=IESPGM.PTET51.1.101.226588;ies_left_dist=206;ies_min_dist=206;ies_right_dist=227;junction_seq=taccaactatttcttTAtttcttaataattaa;read_names=J00121:27:H3GGKBBXX:5:1212:10450:8137;sequence=TATAGGAAATCTACAAGCTATTCTATAATGGGATTTCCATAATTTGTAATTTCTTTTTATTTATTATTTAATTGCTATTTATTTATGTACAATTATATATCTG;start=236200;subtype=MAC;support_ref=105;support_variant=1;type=CRYPTIC;
scaffold51_101_with_IES	MILORD	internal_eliminated_sequence	236279	236496	.	.	.	ID=MILORD.101.236279.236496;Name=MILORD.101.236279.236496;bounded_by_ta=TRUE;common_boundary=None;end=236496;ies_id=IESPGM.PTET51.1.101.226588;ies_left_dist=127;ies_min_dist=33;ies_right_dist=33;junction_seq=tatttaattgctattTAaaattaaataaaaat;read_names=J00121:27:H3GGKBBXX:5:2209:11951:7117;sequence=TATTTATGTACAATTATATATCTGTATTTCTTAATAATTAAGATTCAATTAATCATTCTCTAGTGAATAAGTATTAAAATGAATAATCTAACTTAATAAATTTTTGAAAATTCACAGTTAAAGAAAGTATTGTTGATTTTTATCTTAATTTTATTTAATTTAATAATAAAATGTGCTAATTTTTATCAGTTAGCAATTATTTACTTCTAAAAAGATAA;start=236279;subtype=OVERLAPPING;support_ref=86;support_variant=1;type=ALTERNATIVE;
scaffold51_101_with_IES	MILORD	internal_eliminated_sequence	236406	236529	.	.	.	ID=MILORD.101.236406.236529;Name=MILORD.101.236406.236529;bounded_by_ta=TRUE;common_boundary=Both;end=236529;ies_id=IESPGM.PTET51.1.101.226588;ies_left_dist=0;ies_min_dist=0;ies_right_dist=0;junction_seq=cacagttaaagaaagTAaataacataattgtg;read_names=J00121:27:H3GGKBBXX:5:1202:3965:36112,J00121:27:H3GGKBBXX:5:1104:2503:44130,J00121:27:H3GGKBBXX:5:2110:13179:22151,J00121:27:H3GGKBBXX:5:1207:28524:42759,J00121:27:H3GGKBBXX:5:2219:11769:12849,J00121:27:H3GGKBBXX:5:2214:14113:8435,J00121:27:H3GGKBBXX:5:1119:14945:44060,J00121:27:H3GGKBBXX:5:2216:25337:4848,J00121:27:H3GGKBBXX:5:1105:24413:36306,J00121:27:H3GGKBBXX:5:2206:3965:22291,J00121:27:H3GGKBBXX:5:2202:14225:20621,J00121:27:H3GGKBBXX:5:2225:5599:10458,J00121:27:H3GGKBBXX:5:2113:17645:12374,J00121:27:H3GGKBBXX:5:1228:17777:30784,J00121:27:H3GGKBBXX:5:1106:29924:49089,J00121:27:H3GGKBBXX:5:2206:6735:20480,J00121:27:H3GGKBBXX:5:1211:13565:27426,J00121:27:H3GGKBBXX:5:1114:25347:8207,J00121:27:H3GGKBBXX:5:1218:11180:34758,J00121:27:H3GGKBBXX:5:2206:12246:19900,J00121:27:H3GGKBBXX:5:1225:24677:21430,J00121:27:H3GGKBBXX:5:2210:9831:2809,J00121:27:H3GGKBBXX:5:1113:29498:11390,J00121:27:H3GGKBBXX:5:2104:18061:30081,J00121:27:H3GGKBBXX:5:2107:23043:30274,J00121:27:H3GGKBBXX:5:2221:2402:9385,J00121:27:H3GGKBBXX:5:1106:24089:36165,J00121:27:H3GGKBBXX:5:2205:22729:24771,J00121:27:H3GGKBBXX:5:1108:3934:44394,J00121:27:H3GGKBBXX:5:2124:21288:35180,J00121:27:H3GGKBBXX:5:1126:9059:20392,J00121:27:H3GGKBBXX:5:1122:30949:46258,J00121:27:H3GGKBBXX:5:2106:29274:29923,J00121:27:H3GGKBBXX:5:2202:22627:23470,J00121:27:H3GGKBBXX:5:2218:14905:10510,J00121:27:H3GGKBBXX:5:2211:10206:43761,J00121:27:H3GGKBBXX:5:2101:22201:1912,J00121:27:H3GGKBBXX:5:1121:20172:11020,J00121:27:H3GGKBBXX:5:1211:19045:28938,J00121:27:H3GGKBBXX:5:2112:2311:41405,J00121:27:H3GGKBBXX:5:1123:14681:42196,J00121:27:H3GGKBBXX:5:1227:20659:33985,J00121:27:H3GGKBBXX:5:2205:23673:33264,J00121:27:H3GGKBBXX:5:1128:13027:24314,J00121:27:H3GGKBBXX:5:1206:24860:9754,J00121:27:H3GGKBBXX:5:1203:6735:42319,J00121:27:H3GGKBBXX:5:1127:21349:39963,J00121:27:H3GGKBBXX:5:1216:22556:11354,J00121:27:H3GGKBBXX:5:2219:17614:14818;sequence=TATTGTTGATTTTTATCTTAATTTTATTTAATTTAATAATAAAATGTGCTAATTTTTATCAGTTAGCAATTATTTACTTCTAAAAAGATAATAAAATTAAATAAAAATGATTTTATTTTTACAA;start=236406;subtype=IES;support_ref=8;support_variant=49;type=IES;
scaffold51_101_with_IES	MILORD	internal_eliminated_sequence	237762	237787	.	.	.	ID=MILORD.101.237762.237787;Name=MILORD.101.237762.237787;bounded_by_ta=TRUE;common_boundary=Both;end=237787;ies_id=IESPGM.PTET51.1.101.227820;ies_left_dist=0;ies_min_dist=0;ies_right_dist=0;junction_seq=catgggttttatttgTAacatgctaaagaaaa;read_names=J00121:27:H3GGKBBXX:5:2203:17716:31453,J00121:27:H3GGKBBXX:5:1218:9871:14379,J00121:27:H3GGKBBXX:5:1113:7182:21043,J00121:27:H3GGKBBXX:5:2228:4594:33158,J00121:27:H3GGKBBXX:5:2107:7253:46979,J00121:27:H3GGKBBXX:5:1227:30614:9174,J00121:27:H3GGKBBXX:5:2213:8400:43339,J00121:27:H3GGKBBXX:5:2216:18061:40209,J00121:27:H3GGKBBXX:5:1211:24464:10827,J00121:27:H3GGKBBXX:5:1123:14083:27268,J00121:27:H3GGKBBXX:5:1225:16092:21008,J00121:27:H3GGKBBXX:5:1203:21876:5253,J00121:27:H3GGKBBXX:5:1106:22404:18652,J00121:27:H3GGKBBXX:5:2224:29396:2457,J00121:27:H3GGKBBXX:5:2101:14651:34090,J00121:27:H3GGKBBXX:5:1111:11018:48614,J00121:27:H3GGKBBXX:5:2220:15189:21905,J00121:27:H3GGKBBXX:5:1226:22242:44394,J00121:27:H3GGKBBXX:5:1224:15118:2826,J00121:27:H3GGKBBXX:5:1123:20841:21465,J00121:27:H3GGKBBXX:5:1107:9201:22749,J00121:27:H3GGKBBXX:5:1222:5254:29413,J00121:27:H3GGKBBXX:5:1110:18274:26195,J00121:27:H3GGKBBXX:5:1128:20862:28393,J00121:27:H3GGKBBXX:5:2207:9668:11530,J00121:27:H3GGKBBXX:5:1207:25540:38961,J00121:27:H3GGKBBXX:5:2208:15341:3072,J00121:27:H3GGKBBXX:5:2104:18325:42601,J00121:27:H3GGKBBXX:5:2122:16183:48315,J00121:27:H3GGKBBXX:5:1114:10957:14115,J00121:27:H3GGKBBXX:5:2213:19116:21430,J00121:27:H3GGKBBXX:5:1109:3630:34020,J00121:27:H3GGKBBXX:5:1224:12094:32719,J00121:27:H3GGKBBXX:5:1128:23115:29343,J00121:27:H3GGKBBXX:5:2104:25875:6871,J00121:27:H3GGKBBXX:5:2202:7557:21799,J00121:27:H3GGKBBXX:5:1204:4513:18986,J00121:27:H3GGKBBXX:5:2228:4300:42776,J00121:27:H3GGKBBXX:5:1123:22424:42565,J00121:27:H3GGKBBXX:5:1207:26433:32525,J00121:27:H3GGKBBXX:5:2102:9252:32824,J00121:27:H3GGKBBXX:5:2110:30005:2070,J00121:27:H3GGKBBXX:5:1124:4005:6923,J00121:27:H3GGKBBXX:5:1207:18558:8646,J00121:27:H3GGKBBXX:5:1101:8826:2053,J00121:27:H3GGKBBXX:5:2113:8968:11759,J00121:27:H3GGKBBXX:5:2211:28006:17597,J00121:27:H3GGKBBXX:5:1213:18852:17772,J00121:27:H3GGKBBXX:5:2102:22293:34881,J00121:27:H3GGKBBXX:5:1209:26362:7890,J00121:27:H3GGKBBXX:5:1223:20831:20006,J00121:27:H3GGKBBXX:5:2114:26758:17438,J00121:27:H3GGKBBXX:5:2203:10987:6642,J00121:27:H3GGKBBXX:5:2208:14184:47419,J00121:27:H3GGKBBXX:5:1201:19045:14730,J00121:27:H3GGKBBXX:5:2202:13139:26723,J00121:27:H3GGKBBXX:5:2228:18162:46821;sequence=TATAATCTCAAATCAATTAATCTCTA;start=237762;subtype=IES;support_ref=36;support_variant=57;type=IES;
scaffold51_101_with_IES	MILORD	internal_eliminated_sequence	238471	238668	.	.	.	ID=MILORD.101.238471.238668;Name=MILORD.101.238471.238668;bounded_by_ta=TRUE;common_boundary=Both;end=238668;ies_id=IESPGM.PTET51.1.101.228503;ies_left_dist=0;ies_min_dist=0;ies_right_dist=0;junction_seq=actttatttcttagcTAaatgaattttagagt;read_names=J00121:27:H3GGKBBXX:5:2101:30411:35585,J00121:27:H3GGKBBXX:5:2110:26666:25087,J00121:27:H3GGKBBXX:5:2120:10226:25298,J00121:27:H3GGKBBXX:5:2217:20669:17087,J00121:27:H3GGKBBXX:5:2220:27022:32666,J00121:27:H3GGKBBXX:5:2121:16356:45977,J00121:27:H3GGKBBXX:5:1107:26413:12304,J00121:27:H3GGKBBXX:5:2226:13656:43445,J00121:27:H3GGKBBXX:5:2227:15016:45660,J00121:27:H3GGKBBXX:5:2113:6756:19636,J00121:27:H3GGKBBXX:5:2204:5162:28305,J00121:27:H3GGKBBXX:5:2221:4797:2035;sequence=TACAATTGGTTTAAGATATATTATTAAATATACTTTCTGAAAAATAGAAAAAATTATTGAAAAAACATTTCATTTTTTTTAATCATAATATAAGTTCAATTTTTATATCAAAAAATAAATGTGTAAAATAAAAGAAAATAAACATTCTCTTTCTAAAAATCAAAATGAATATAATATATAATATTAATAGTTTGACTG;start=238471;subtype=IES;support_ref=2;support_variant=12;type=IES;
scaffold51_101_with_IES	MILORD	internal_eliminated_sequence	238489	238668	.	.	.	ID=MILORD.101.238489.238668;Name=MILORD.101.238489.238668;bounded_by_ta=TRUE;common_boundary=RIGHT;end=238668;ies_id=IESPGM.PTET51.1.101.228503;ies_left_dist=-18;ies_min_dist=0;ies_right_dist=0;junction_seq=aattggtttaagataTAaatgaattttagagt;read_names=J00121:27:H3GGKBBXX:5:1109:22739:39242;sequence=TATTATTAAATATACTTTCTGAAAAATAGAAAAAATTATTGAAAAAACATTTCATTTTTTTTAATCATAATATAAGTTCAATTTTTATATCAAAAAATAAATGTGTAAAATAAAAGAAAATAAACATTCTCTTTCTAAAAATCAAAATGAATATAATATATAATATTAATAGTTTGACTG;start=238489;subtype=PARTIAL_INTERNAL;support_ref=0;support_variant=1;type=ALTERNATIVE;
scaffold51_101_with_IES	MILORD	internal_eliminated_sequence	240894	240920	.	.	.	ID=MILORD.101.240894.240920;Name=MILORD.101.240894.240920;bounded_by_ta=TRUE;common_boundary=None;end=240920;ies_id=IESPGM.PTET51.1.101.231433;ies_left_dist=705;ies_min_dist=705;ies_right_dist=728;junction_seq=gaatgtatttttatcTAgagacttgcataatc;read_names=J00121:27:H3GGKBBXX:5:2122:16396:45168;sequence=TACATTATTAAACCAGATTAAATTATT;start=240894;subtype=MAC;support_ref=112;support_variant=1;type=CRYPTIC;
scaffold51_101_with_IES	MILORD	internal_eliminated_sequence	241414	241876	.	.	.	ID=MILORD.101.241414.241876;Name=MILORD.101.241414.241876;bounded_by_ta=TRUE;common_boundary=None;end=241876;ies_id=IESPGM.PTET51.1.101.231433;ies_left_dist=185;ies_min_dist=185;ies_right_dist=-228;junction_seq=tccaaatatcttgtaTAtataatttaagatta;read_names=J00121:27:H3GGKBBXX:5:1123:15290:14062;sequence=TATATTTATTACATTTACTATCTTTATTTCTCTTATATTCTCATCTTTTATTCAAGCATTAAATCTTCTTTTTTCAGACTTGATTGTCTGTTCTTGCTTGATTCTGGAGTGTTGATACTTGGCAATGAAACTTATTATTTAATTTCTTTCTGCTCTTCTTTCACATACCGAGATTTCAATTTAACTATTGTCAATTCCATCAATTAATATATTAAATTCTATTACTCCCTCACAATACCAAATCTTATTTTCTCTTTTATGATATTTCTTTCTCTTCTTATTCTCTCATTTTTTTCTCTCTCAGCTACGCAATTATGTCCTAACATCAACGTGAATGATTACCAAATTTCGAGTATGAAAGTCCTTTTTAGTATTTTAATCTTCCATTTAATAATTAAAGTTATATAAAATTACAAAATGCTTTATCTGATTATTGTCAATAACTAAGATCTTAAAATAGAAT;start=241414;subtype=EXTERNAL;support_ref=82;support_variant=1;type=ALTERNATIVE;
scaffold51_101_with_IES	MILORD	internal_eliminated_sequence	241599	241648	.	.	.	ID=MILORD.101.241599.241648;Name=MILORD.101.241599.241648;bounded_by_ta=TRUE;common_boundary=Both;end=241648;ies_id=IESPGM.PTET51.1.101.231433;ies_left_dist=0;ies_min_dist=0;ies_right_dist=0;junction_seq=agatttcaatttaacTAccaaatcttattttc;read_names=J00121:27:H3GGKBBXX:5:2228:17634:17913,J00121:27:H3GGKBBXX:5:1116:22120:47137,J00121:27:H3GGKBBXX:5:1212:25855:48192,J00121:27:H3GGKBBXX:5:2110:6015:19056,J00121:27:H3GGKBBXX:5:2210:12682:32437,J00121:27:H3GGKBBXX:5:2119:18152:20674,J00121:27:H3GGKBBXX:5:2225:31467:17227,J00121:27:H3GGKBBXX:5:1105:26819:32138,J00121:27:H3GGKBBXX:5:2213:26991:22204,J00121:27:H3GGKBBXX:5:1213:12185:7627,J00121:27:H3GGKBBXX:5:2119:22465:9156,J00121:27:H3GGKBBXX:5:2124:21420:22784,J00121:27:H3GGKBBXX:5:1106:30645:5042,J00121:27:H3GGKBBXX:5:2106:18020:10985,J00121:27:H3GGKBBXX:5:2110:8136:40104,J00121:27:H3GGKBBXX:5:2202:26058:40913,J00121:27:H3GGKBBXX:5:2220:22374:34108,J00121:27:H3GGKBBXX:5:1221:21643:5587,J00121:27:H3GGKBBXX:5:1203:8623:29976,J00121:27:H3GGKBBXX:5:2119:18456:20850,J00121:27:H3GGKBBXX:5:2223:20090:37150,J00121:27:H3GGKBBXX:5:2221:26595:38890,J00121:27:H3GGKBBXX:5:1206:26555:46909,J00121:27:H3GGKBBXX:5:1114:26291:6853,J00121:27:H3GGKBBXX:5:1107:23571:30696,J00121:27:H3GGKBBXX:5:1203:26585:14678,J00121:27:H3GGKBBXX:5:1228:25246:32930,J00121:27:H3GGKBBXX:5:1224:6096:10862,J00121:27:H3GGKBBXX:5:1206:27438:19496,J00121:27:H3GGKBBXX:5:2225:4777:29501,J00121:27:H3GGKBBXX:5:1223:10612:47559,J00121:27:H3GGKBBXX:5:1124:14631:41159,J00121:27:H3GGKBBXX:5:1124:7121:3916,J00121:27:H3GGKBBXX:5:1225:20009:39295;sequence=TATTGTCAATTCCATCAATTAATATATTAAATTCTATTACTCCCTCACAA;start=241599;subtype=IES;support_ref=8;support_variant=34;type=IES;
scaffold51_101_with_IES	MILORD	internal_eliminated_sequence	242258	242343	.	.	.	ID=MILORD.101.242258.242343;Name=MILORD.101.242258.242343;bounded_by_ta=TRUE;common_boundary=Both;end=242343;ies_id=IESPGM.PTET51.1.101.232042;ies_left_dist=0;ies_min_dist=0;ies_right_dist=0;junction_seq=tacatgaagaaagctTAtcgaagcctactaat;read_names=J00121:27:H3GGKBBXX:5:2110:7567:31945,J00121:27:H3GGKBBXX:5:1108:7872:17139,J00121:27:H3GGKBBXX:5:1204:8806:38064,J00121:27:H3GGKBBXX:5:1109:5294:11091,J00121:27:H3GGKBBXX:5:2123:21349:5253,J00121:27:H3GGKBBXX:5:1221:20892:43638,J00121:27:H3GGKBBXX:5:1219:20943:34442,J00121:27:H3GGKBBXX:5:2222:13119:37730,J00121:27:H3GGKBBXX:5:1224:15087:7029,J00121:27:H3GGKBBXX:5:1212:17878:5007,J00121:27:H3GGKBBXX:5:1126:28737:21711,J00121:27:H3GGKBBXX:5:1126:28787:4919,J00121:27:H3GGKBBXX:5:2212:27610:36534,J00121:27:H3GGKBBXX:5:2113:18406:37572,J00121:27:H3GGKBBXX:5:1214:20172:8312,J00121:27:H3GGKBBXX:5:2126:31507:4637,J00121:27:H3GGKBBXX:5:1215:12479:30925,J00121:27:H3GGKBBXX:5:1119:19380:27303,J00121:27:H3GGKBBXX:5:2220:19157:9543,J00121:27:H3GGKBBXX:5:2203:7162:2053,J00121:27:H3GGKBBXX:5:2203:2351:43445,J00121:27:H3GGKBBXX:5:1228:3782:47542,J00121:27:H3GGKBBXX:5:2101:26443:2686,J00121:27:H3GGKBBXX:5:1126:30685:16577,J00121:27:H3GGKBBXX:5:2217:27285:34284,J00121:27:H3GGKBBXX:5:1219:20851:34565,J00121:27:H3GGKBBXX:5:1101:4523:30468,J00121:27:H3GGKBBXX:5:2117:27833:16489,J00121:27:H3GGKBBXX:5:2227:13555:5077,J00121:27:H3GGKBBXX:5:2102:15848:19285,J00121:27:H3GGKBBXX:5:2204:24322:46979,J00121:27:H3GGKBBXX:5:1113:30645:13904,J00121:27:H3GGKBBXX:5:2204:29894:13623,J00121:27:H3GGKBBXX:5:2218:14103:33949,J00121:27:H3GGKBBXX:5:2120:28158:19724,J00121:27:H3GGKBBXX:5:1127:24434:17983,J00121:27:H3GGKBBXX:5:1217:8552:21166,J00121:27:H3GGKBBXX:5:2208:13362:23909,J00121:27:H3GGKBBXX:5:2119:17097:3090,J00121:27:H3GGKBBXX:5:1103:22465:22415,J00121:27:H3GGKBBXX:5:1120:31741:24700,J00121:27:H3GGKBBXX:5:2206:14986:21869,J00121:27:H3GGKBBXX:5:1113:23470:47260,J00121:27:H3GGKBBXX:5:2218:11718:2633,J00121:27:H3GGKBBXX:5:2207:17421:39277,J00121:27:H3GGKBBXX:5:2227:11170:35585,J00121:27:H3GGKBBXX:5:1221:16122:8963,J00121:27:H3GGKBBXX:5:1213:20537:23716,J00121:27:H3GGKBBXX:5:1117:15534:9420,J00121:27:H3GGKBBXX:5:2102:28980:15803;sequence=TACAGTTAGTTTTTCAATTTAATTTTCAATTCTTTATCAATTAATTATTATAACATAAATCTATTAATAAGTATCATGGACTACTG;start=242258;subtype=IES;support_ref=2;support_variant=50;type=IES;
scaffold51_101_with_IES	MILORD	internal_eliminated_sequence	243008	243062	.	.	.	ID=MILORD.101.243008.243062;Name=MILORD.101.243008.243062;bounded_by_ta=TRUE;common_boundary=Both;end=243062;ies_id=IESPGM.PTET51.1.101.232706;ies_left_dist=0;ies_min_dist=0;ies_right_dist=0;junction_seq=tggactaagttaagaTAcaaattatacgaaat;read_names=J00121:27:H3GGKBBXX:5:2228:5822:35004,J00121:27:H3GGKBBXX:5:1227:18081:46610,J00121:27:H3GGKBBXX:5:2222:6979:14045,J00121:27:H3GGKBBXX:5:2120:16478:15838,J00121:27:H3GGKBBXX:5:2218:14418:22643,J00121:27:H3GGKBBXX:5:2110:12337:35321,J00121:27:H3GGKBBXX:5:2209:8532:38468;sequence=TATTGTTCATGAATTCAAAGTTAATTTATTTATTACTTACTAATTCAACTGATAA;start=243008;subtype=IES;support_ref=100;support_variant=7;type=IES;
scaffold51_101_with_IES	MILORD	internal_eliminated_sequence	245052	245126	.	.	.	ID=MILORD.101.245052.245126;Name=MILORD.101.245052.245126;bounded_by_ta=TRUE;common_boundary=Both;end=245126;ies_id=IESPGM.PTET51.1.101.234695;ies_left_dist=0;ies_min_dist=0;ies_right_dist=0;junction_seq=tggtgaatcatcggtTAtttaattaacatcga;read_names=J00121:27:H3GGKBBXX:5:1227:12875:34037,J00121:27:H3GGKBBXX:5:2201:19492:16383,J00121:27:H3GGKBBXX:5:1225:14509:23188,J00121:27:H3GGKBBXX:5:1109:18862:31294,J00121:27:H3GGKBBXX:5:1217:5294:26810,J00121:27:H3GGKBBXX:5:1105:24941:30925,J00121:27:H3GGKBBXX:5:2226:11485:43620,J00121:27:H3GGKBBXX:5:1224:6948:13605,J00121:27:H3GGKBBXX:5:2113:11769:11266,J00121:27:H3GGKBBXX:5:1204:26778:41985,J00121:27:H3GGKBBXX:5:1204:18700:18704,J00121:27:H3GGKBBXX:5:1224:19553:33826,J00121:27:H3GGKBBXX:5:2115:7821:39770,J00121:27:H3GGKBBXX:5:1204:2920:42108,J00121:27:H3GGKBBXX:5:1123:22668:16577,J00121:27:H3GGKBBXX:5:2219:21613:3248,J00121:27:H3GGKBBXX:5:1120:27306:8822,J00121:27:H3GGKBBXX:5:1126:25357:25351,J00121:27:H3GGKBBXX:5:1219:3863:39172,J00121:27:H3GGKBBXX:5:1210:5071:23962,J00121:27:H3GGKBBXX:5:1215:18497:21412,J00121:27:H3GGKBBXX:5:1125:25855:4901,J00121:27:H3GGKBBXX:5:1224:10044:38732,J00121:27:H3GGKBBXX:5:1103:2869:8013,J00121:27:H3GGKBBXX:5:1207:21613:7011,J00121:27:H3GGKBBXX:5:2123:17249:14607,J00121:27:H3GGKBBXX:5:2108:25865:27426,J00121:27:H3GGKBBXX:5:2115:14336:10018,J00121:27:H3GGKBBXX:5:2111:28331:22063,J00121:27:H3GGKBBXX:5:2118:13250:36341,J00121:27:H3GGKBBXX:5:2103:17949:33229,J00121:27:H3GGKBBXX:5:2107:31751:31400,J00121:27:H3GGKBBXX:5:1120:26260:18089,J00121:27:H3GGKBBXX:5:1113:23815:18212,J00121:27:H3GGKBBXX:5:1120:16630:26687,J00121:27:H3GGKBBXX:5:1217:22282:42249,J00121:27:H3GGKBBXX:5:1107:1874:14766,J00121:27:H3GGKBBXX:5:1111:27762:37607,J00121:27:H3GGKBBXX:5:1126:14286:15205,J00121:27:H3GGKBBXX:5:2215:22394:25668,J00121:27:H3GGKBBXX:5:1214:20243:47225,J00121:27:H3GGKBBXX:5:2209:20385:15785,J00121:27:H3GGKBBXX:5:1126:29741:14871,J00121:27:H3GGKBBXX:5:2120:31213:15592,J00121:27:H3GGKBBXX:5:2115:16051:38310,J00121:27:H3GGKBBXX:5:2112:9739:32437,J00121:27:H3GGKBBXX:5:2225:13565:36429,J00121:27:H3GGKBBXX:5:1211:19512:20885,J00121:27:H3GGKBBXX:5:1108:23571:22502,J00121:27:H3GGKBBXX:5:2105:7364:9016,J00121:27:H3GGKBBXX:5:2112:9272:32437,J00121:27:H3GGKBBXX:5:2110:12855:30661,J00121:27:H3GGKBBXX:5:1126:13403:34213,J00121:27:H3GGKBBXX:5:2103:25317:10862,J00121:27:H3GGKBBXX:5:2226:29995:40174,J00121:27:H3GGKBBXX:5:2218:27844:20129,J00121:27:H3GGKBBXX:5:1126:15026:41809,J00121:27:H3GGKBBXX:5:2120:31233:15592,J00121:27:H3GGKBBXX:5:1210:27559:48755,J00121:27:H3GGKBBXX:5:1112:14955:40455,J00121:27:H3GGKBBXX:5:1118:8258:35462,J00121:27:H3GGKBBXX:5:2208:12662:16120;sequence=TACACTTATGTAATTGGTTAATTTTATATTTAGAATCAGTATGAATATAATTTAAGAAATTCTAATAATGTACTG;start=245052;subtype=IES;support_ref=2;support_variant=62;type=IES;
scaffold51_101_with_IES	MILORD	internal_eliminated_sequence	247010	247141	.	.	.	ID=MILORD.101.247010.247141;Name=MILORD.101.247010.247141;bounded_by_ta=TRUE;common_boundary=Both;end=247141;ies_id=IESPGM.PTET51.1.101.236578;ies_left_dist=0;ies_min_dist=0;ies_right_dist=0;junction_seq=ctaatagctatctgaTAcctaaataactataa;read_names=J00121:27:H3GGKBBXX:5:2213:3447:18405,J00121:27:H3GGKBBXX:5:1106:2037:8295,J00121:27:H3GGKBBXX:5:2102:22293:18177,J00121:27:H3GGKBBXX:5:1218:8653:8717,J00121:27:H3GGKBBXX:5:1225:27732:32209,J00121:27:H3GGKBBXX:5:1225:4685:39506,J00121:27:H3GGKBBXX:5:2202:8988:11266,J00121:27:H3GGKBBXX:5:2217:28544:43497,J00121:27:H3GGKBBXX:5:1123:8968:28639,J00121:27:H3GGKBBXX:5:1123:5690:24401,J00121:27:H3GGKBBXX:5:2202:27255:30573,J00121:27:H3GGKBBXX:5:1120:4310:46733,J00121:27:H3GGKBBXX:5:2110:21054:35128,J00121:27:H3GGKBBXX:5:1120:10744:9737,J00121:27:H3GGKBBXX:5:1207:17503:30556,J00121:27:H3GGKBBXX:5:2210:5913:17122,J00121:27:H3GGKBBXX:5:1119:27011:24314,J00121:27:H3GGKBBXX:5:2222:2899:39225,J00121:27:H3GGKBBXX:5:2209:20872:28903,J00121:27:H3GGKBBXX:5:2213:12307:5270,J00121:27:H3GGKBBXX:5:2110:31862:3494,J00121:27:H3GGKBBXX:5:1224:11749:25826,J00121:27:H3GGKBBXX:5:2218:3772:34899,J00121:27:H3GGKBBXX:5:2113:22191:2774,J00121:27:H3GGKBBXX:5:1110:15199:12427,J00121:27:H3GGKBBXX:5:1111:8511:13535,J00121:27:H3GGKBBXX:5:1211:4066:33967,J00121:27:H3GGKBBXX:5:2202:12956:32244,J00121:27:H3GGKBBXX:5:1125:31395:4514,J00121:27:H3GGKBBXX:5:1204:26808:31593,J00121:27:H3GGKBBXX:5:2121:17594:42390,J00121:27:H3GGKBBXX:5:1123:25317:47682,J00121:27:H3GGKBBXX:5:1102:15716:5903,J00121:27:H3GGKBBXX:5:1103:3559:40403,J00121:27:H3GGKBBXX:5:2217:14620:21799,J00121:27:H3GGKBBXX:5:2118:28047:37677,J00121:27:H3GGKBBXX:5:2114:4503:18194,J00121:27:H3GGKBBXX:5:2106:26068:41317,J00121:27:H3GGKBBXX:5:1116:6796:3952,J00121:27:H3GGKBBXX:5:1219:7953:3459,J00121:27:H3GGKBBXX:5:1122:11383:18265,J00121:27:H3GGKBBXX:5:1127:23287:30345,J00121:27:H3GGKBBXX:5:2220:7385:8945,J00121:27:H3GGKBBXX:5:1204:16792:42126,J00121:27:H3GGKBBXX:5:1223:21988:39277,J00121:27:H3GGKBBXX:5:1211:29660:32103,J00121:27:H3GGKBBXX:5:2117:21947:12585,J00121:27:H3GGKBBXX:5:2201:23926:8981,J00121:27:H3GGKBBXX:5:2207:15128:9139,J00121:27:H3GGKBBXX:5:2219:5365:23241,J00121:27:H3GGKBBXX:5:2221:12266:4286,J00121:27:H3GGKBBXX:5:1228:23115:19918,J00121:27:H3GGKBBXX:5:1115:9303:31259,J00121:27:H3GGKBBXX:5:2124:6969:45115,J00121:27:H3GGKBBXX:5:2112:26281:36622,J00121:27:H3GGKBBXX:5:2213:27570:23804,J00121:27:H3GGKBBXX:5:2227:10774:11442,J00121:27:H3GGKBBXX:5:2203:17513:17456,J00121:27:H3GGKBBXX:5:1209:15788:10106,J00121:27:H3GGKBBXX:5:2216:8349:1859,J00121:27:H3GGKBBXX:5:1116:25865:32982,J00121:27:H3GGKBBXX:5:2217:11150:26863,J00121:27:H3GGKBBXX:5:2210:11850:16260;sequence=TACACTAGATCAGATATTGAATATTAAATAAATAAGTTTTATATTTATTTTATTTAGTTAATAAAATAATTGAATCAGACTAAATCTCTTTTTTTATGATTAATTTAGTTAATTCAAAGATTATAACTAGTG;start=247010;subtype=IES;support_ref=4;support_variant=63;type=IES;
scaffold51_101_with_IES	MILORD	internal_eliminated_sequence	247810	247835	.	.	.	ID=MILORD.101.247810.247835;Name=MILORD.101.247810.247835;bounded_by_ta=TRUE;common_boundary=Both;end=247835;ies_id=IESPGM.PTET51.1.101.237246;ies_left_dist=0;ies_min_dist=0;ies_right_dist=0;junction_seq=tgacagggagagtctTAccagttggaggtata;read_names=J00121:27:H3GGKBBXX:5:2103:13910:17474,J00121:27:H3GGKBBXX:5:1215:29295:46592,J00121:27:H3GGKBBXX:5:2113:17695:38205,J00121:27:H3GGKBBXX:5:1124:16264:10440,J00121:27:H3GGKBBXX:5:1106:12611:2422,J00121:27:H3GGKBBXX:5:1103:8491:28411,J00121:27:H3GGKBBXX:5:2226:22069:4497,J00121:27:H3GGKBBXX:5:2224:10348:2158,J00121:27:H3GGKBBXX:5:2111:14539:37906,J00121:27:H3GGKBBXX:5:1113:17218:27145,J00121:27:H3GGKBBXX:5:1123:20517:19636,J00121:27:H3GGKBBXX:5:1114:11332:32842,J00121:27:H3GGKBBXX:5:1120:18142:7046,J00121:27:H3GGKBBXX:5:2120:12205:7486,J00121:27:H3GGKBBXX:5:2221:27559:6027,J00121:27:H3GGKBBXX:5:1222:4513:26371,J00121:27:H3GGKBBXX:5:2211:21755:10528,J00121:27:H3GGKBBXX:5:2228:8714:35620,J00121:27:H3GGKBBXX:5:2220:9211:42284,J00121:27:H3GGKBBXX:5:2211:12753:29571;sequence=TATAGGAGATTCAATTATATTAACTA;start=247810;subtype=IES;support_ref=0;support_variant=20;type=IES;
scaffold51_101_with_IES	MILORD	internal_eliminated_sequence	248278	248663	.	.	.	ID=MILORD.101.248278.248663;Name=MILORD.101.248278.248663;bounded_by_ta=TRUE;common_boundary=RIGHT;end=248663;ies_id=IESPGM.PTET51.1.101.237753;ies_left_dist=65;ies_min_dist=0;ies_right_dist=0;junction_seq=tcaaagttgaatcagTAcattaaataaaatta;read_names=J00121:27:H3GGKBBXX:5:1119:17330:22309;sequence=TATTATGGAATTATCAAACTCGATTTTAAAACTGAAATTAAAAAACAGGATCATCGTTTACTAATTATAGATGAAATTCTGAATTCTTTATTCTATTAAATAAATATTTAATTCTACAAATTCATTCAAAATTTTAATTGTATTGTTCTGAAAATCTGACCAATTAGATTAATATGAAATATAGATAAATTTTTTTTTTTATTGCAAATAATAATAATATTTTTAATTAAGATTGTAATTGTGATATTAAGGAATTTGAAAAAATAATAAATTGGTTATTATCATTAAAGAAATATTAAACTAGAGTATTTAAGTTTATTTGAATTAATTTTTTTTGTAAAATACATGCTATGGGATTATATTGCAATGTCAAATTAAATTTACAA;start=248278;subtype=PARTIAL_EXTERNAL;support_ref=40;support_variant=1;type=ALTERNATIVE;
scaffold51_101_with_IES	MILORD	internal_eliminated_sequence	248343	248663	.	.	.	ID=MILORD.101.248343.248663;Name=MILORD.101.248343.248663;bounded_by_ta=TRUE;common_boundary=Both;end=248663;ies_id=IESPGM.PTET51.1.101.237753;ies_left_dist=0;ies_min_dist=0;ies_right_dist=0;junction_seq=tcatcgtttactaatTAcattaaataaaatta;read_names=J00121:27:H3GGKBBXX:5:2213:19522:49036,J00121:27:H3GGKBBXX:5:2201:21389:6062,J00121:27:H3GGKBBXX:5:2218:31822:32472,J00121:27:H3GGKBBXX:5:1122:10328:34090,J00121:27:H3GGKBBXX:5:2221:30523:44640,J00121:27:H3GGKBBXX:5:1210:5518:14080,J00121:27:H3GGKBBXX:5:1119:22414:31224,J00121:27:H3GGKBBXX:5:2214:16325:10370,J00121:27:H3GGKBBXX:5:1121:16467:1613,J00121:27:H3GGKBBXX:5:1224:21968:24190,J00121:27:H3GGKBBXX:5:2110:22800:26090,J00121:27:H3GGKBBXX:5:1126:22587:1138,J00121:27:H3GGKBBXX:5:2214:10541:14484;sequence=TATAGATGAAATTCTGAATTCTTTATTCTATTAAATAAATATTTAATTCTACAAATTCATTCAAAATTTTAATTGTATTGTTCTGAAAATCTGACCAATTAGATTAATATGAAATATAGATAAATTTTTTTTTTTATTGCAAATAATAATAATATTTTTAATTAAGATTGTAATTGTGATATTAAGGAATTTGAAAAAATAATAAATTGGTTATTATCATTAAAGAAATATTAAACTAGAGTATTTAAGTTTATTTGAATTAATTTTTTTTGTAAAATACATGCTATGGGATTATATTGCAATGTCAAATTAAATTTACAA;start=248343;subtype=IES;support_ref=12;support_variant=13;type=IES;
scaffold51_101_with_IES	MILORD	internal_eliminated_sequence	248418	248663	.	.	.	ID=MILORD.101.248418.248663;Name=MILORD.101.248418.248663;bounded_by_ta=TRUE;common_boundary=RIGHT;end=248663;ies_id=IESPGM.PTET51.1.101.237753;ies_left_dist=-75;ies_min_dist=0;ies_right_dist=0;junction_seq=tcaaaattttaattgTAcattaaataaaatta;read_names=J00121:27:H3GGKBBXX:5:1203:27174:9438,J00121:27:H3GGKBBXX:5:2111:17888:43392;sequence=TATTGTTCTGAAAATCTGACCAATTAGATTAATATGAAATATAGATAAATTTTTTTTTTTATTGCAAATAATAATAATATTTTTAATTAAGATTGTAATTGTGATATTAAGGAATTTGAAAAAATAATAAATTGGTTATTATCATTAAAGAAATATTAAACTAGAGTATTTAAGTTTATTTGAATTAATTTTTTTTGTAAAATACATGCTATGGGATTATATTGCAATGTCAAATTAAATTTACAA;start=248418;subtype=PARTIAL_INTERNAL;support_ref=2;support_variant=2;type=ALTERNATIVE;
scaffold51_101_with_IES	MILORD	internal_eliminated_sequence	248457	248663	.	.	.	ID=MILORD.101.248457.248663;Name=MILORD.101.248457.248663;bounded_by_ta=TRUE;common_boundary=RIGHT;end=248663;ies_id=IESPGM.PTET51.1.101.237753;ies_left_dist=-114;ies_min_dist=0;ies_right_dist=0;junction_seq=tagattaatatgaaaTAcattaaataaaatta;read_names=J00121:27:H3GGKBBXX:5:1107:32268:42671;sequence=TATAGATAAATTTTTTTTTTTATTGCAAATAATAATAATATTTTTAATTAAGATTGTAATTGTGATATTAAGGAATTTGAAAAAATAATAAATTGGTTATTATCATTAAAGAAATATTAAACTAGAGTATTTAAGTTTATTTGAATTAATTTTTTTTGTAAAATACATGCTATGGGATTATATTGCAATGTCAAATTAAATTTACAA;start=248457;subtype=PARTIAL_INTERNAL;support_ref=0;support_variant=1;type=ALTERNATIVE;
scaffold51_101_with_IES	MILORD	internal_eliminated_sequence	250055	250082	.	.	.	ID=MILORD.101.250055.250082;Name=MILORD.101.250055.250082;bounded_by_ta=TRUE;common_boundary=Both;end=250082;ies_id=IESPGM.PTET51.1.101.239144;ies_left_dist=0;ies_min_dist=0;ies_right_dist=0;junction_seq=ctataaatatcattgTAcaatccatctattcc;read_names=J00121:27:H3GGKBBXX:5:1107:30502:39576,J00121:27:H3GGKBBXX:5:1123:25073:46029,J00121:27:H3GGKBBXX:5:2218:32370:34371,J00121:27:H3GGKBBXX:5:2124:19806:27690,J00121:27:H3GGKBBXX:5:2211:28493:3424,J00121:27:H3GGKBBXX:5:1209:6553:26283,J00121:27:H3GGKBBXX:5:1109:21054:3688,J00121:27:H3GGKBBXX:5:1124:8836:11812,J00121:27:H3GGKBBXX:5:1128:9699:41581,J00121:27:H3GGKBBXX:5:2211:20821:34020,J00121:27:H3GGKBBXX:5:1102:28036:31892,J00121:27:H3GGKBBXX:5:2101:29305:32719,J00121:27:H3GGKBBXX:5:2128:28534:39436,J00121:27:H3GGKBBXX:5:1122:9567:39348,J00121:27:H3GGKBBXX:5:2115:25986:3618,J00121:27:H3GGKBBXX:5:1118:28442:46873,J00121:27:H3GGKBBXX:5:2227:25540:27074,J00121:27:H3GGKBBXX:5:1109:27864:44464,J00121:27:H3GGKBBXX:5:1113:15788:38486,J00121:27:H3GGKBBXX:5:1122:14844:28973,J00121:27:H3GGKBBXX:5:1106:30340:30327,J00121:27:H3GGKBBXX:5:2122:5213:25615,J00121:27:H3GGKBBXX:5:2108:12560:8594,J00121:27:H3GGKBBXX:5:1109:26058:35426,J00121:27:H3GGKBBXX:5:1107:11566:21324,J00121:27:H3GGKBBXX:5:1214:12581:42249,J00121:27:H3GGKBBXX:5:1224:29396:25773,J00121:27:H3GGKBBXX:5:1116:13352:41335,J00121:27:H3GGKBBXX:5:2126:14509:23505,J00121:27:H3GGKBBXX:5:1221:4046:1156,J00121:27:H3GGKBBXX:5:1204:25550:16295,J00121:27:H3GGKBBXX:5:1212:22627:1947,J00121:27:H3GGKBBXX:5:2128:18741:28411,J00121:27:H3GGKBBXX:5:2225:16366:46346,J00121:27:H3GGKBBXX:5:1104:18629:44535,J00121:27:H3GGKBBXX:5:1109:21734:4796,J00121:27:H3GGKBBXX:5:2226:24474:13728,J00121:27:H3GGKBBXX:5:1117:19634:1824,J00121:27:H3GGKBBXX:5:1214:19542:31242,J00121:27:H3GGKBBXX:5:2128:30959:45080;sequence=TATAGTTTAGAGTGTATTAAATTAACTA;start=250055;subtype=IES;support_ref=0;support_variant=40;type=IES;
scaffold51_101_with_IES	MILORD	internal_eliminated_sequence	250204	250259	.	.	.	ID=MILORD.101.250204.250259;Name=MILORD.101.250204.250259;bounded_by_ta=TRUE;common_boundary=Both;end=250259;ies_id=IESPGM.PTET51.1.101.239265;ies_left_dist=0;ies_min_dist=0;ies_right_dist=0;junction_seq=tttttggatgggaagTAtccatatccaatatc;read_names=J00121:27:H3GGKBBXX:5:1218:9313:34055,J00121:27:H3GGKBBXX:5:1106:23510:3160,J00121:27:H3GGKBBXX:5:2119:7638:46979,J00121:27:H3GGKBBXX:5:1213:22881:34987,J00121:27:H3GGKBBXX:5:2122:13687:44517,J00121:27:H3GGKBBXX:5:2113:9749:7451,J00121:27:H3GGKBBXX:5:1123:6167:44218,J00121:27:H3GGKBBXX:5:2205:14549:30679,J00121:27:H3GGKBBXX:5:1125:29041:41932,J00121:27:H3GGKBBXX:5:1220:18030:26617,J00121:27:H3GGKBBXX:5:1202:28310:34899,J00121:27:H3GGKBBXX:5:1115:24018:43638,J00121:27:H3GGKBBXX:5:1121:11637:5903,J00121:27:H3GGKBBXX:5:1226:30269:41458,J00121:27:H3GGKBBXX:5:2119:26545:16999,J00121:27:H3GGKBBXX:5:2216:2493:8981,J00121:27:H3GGKBBXX:5:2216:26027:2914,J00121:27:H3GGKBBXX:5:1111:26382:42319,J00121:27:H3GGKBBXX:5:1110:6258:23065,J00121:27:H3GGKBBXX:5:1114:14093:44236,J00121:27:H3GGKBBXX:5:1108:27803:45801,J00121:27:H3GGKBBXX:5:2113:15250:24929,J00121:27:H3GGKBBXX:5:1118:9851:26476,J00121:27:H3GGKBBXX:5:1203:21724:11776,J00121:27:H3GGKBBXX:5:2220:10287:34266,J00121:27:H3GGKBBXX:5:1201:23023:22080,J00121:27:H3GGKBBXX:5:1113:21247:40174,J00121:27:H3GGKBBXX:5:1108:16041:42689,J00121:27:H3GGKBBXX:5:1213:18111:35409,J00121:27:H3GGKBBXX:5:1113:23054:24243,J00121:27:H3GGKBBXX:5:2116:15473:46944,J00121:27:H3GGKBBXX:5:2219:17584:2563,J00121:27:H3GGKBBXX:5:2210:29234:21869,J00121:27:H3GGKBBXX:5:1218:10581:32842,J00121:27:H3GGKBBXX:5:2110:6888:16383,J00121:27:H3GGKBBXX:5:2211:3478:14519,J00121:27:H3GGKBBXX:5:2207:21592:18722,J00121:27:H3GGKBBXX:5:1212:6187:16964,J00121:27:H3GGKBBXX:5:2203:29244:13060,J00121:27:H3GGKBBXX:5:1101:22394:18388,J00121:27:H3GGKBBXX:5:2101:20334:33457,J00121:27:H3GGKBBXX:5:1203:20709:48210,J00121:27:H3GGKBBXX:5:1203:25164:8629,J00121:27:H3GGKBBXX:5:1120:10358:2457,J00121:27:H3GGKBBXX:5:1205:8542:10669,J00121:27:H3GGKBBXX:5:1116:19167:28446,J00121:27:H3GGKBBXX:5:1110:20303:9913,J00121:27:H3GGKBBXX:5:1105:20588:28375,J00121:27:H3GGKBBXX:5:2115:28178:46662,J00121:27:H3GGKBBXX:5:2218:3295:34600,J00121:27:H3GGKBBXX:5:1205:11353:34037,J00121:27:H3GGKBBXX:5:1211:16924:27514,J00121:27:H3GGKBBXX:5:2210:21582:11108,J00121:27:H3GGKBBXX:5:1107:11809:30960;sequence=TACAGAAATTAATTATAAATCTTGGTAAACATATAACAAATTATAGAAATCTAGTG;start=250204;subtype=IES;support_ref=0;support_variant=54;type=IES;
scaffold51_101_with_IES	MILORD	internal_eliminated_sequence	253234	253261	.	.	.	ID=MILORD.101.253234.253261;Name=MILORD.101.253234.253261;bounded_by_ta=TRUE;common_boundary=Both;end=253261;ies_id=IESPGM.PTET51.1.101.242239;ies_left_dist=0;ies_min_dist=0;ies_right_dist=0;junction_seq=aatatagtcgtaaacTAcatgttatgatgttg;read_names=J00121:27:H3GGKBBXX:5:1213:23328:26793,J00121:27:H3GGKBBXX:5:2107:7405:28217,J00121:27:H3GGKBBXX:5:1220:24434:3670,J00121:27:H3GGKBBXX:5:2210:20577:19179,J00121:27:H3GGKBBXX:5:1221:11505:10739,J00121:27:H3GGKBBXX:5:2117:4838:33158,J00121:27:H3GGKBBXX:5:1209:24728:33369,J00121:27:H3GGKBBXX:5:2225:16985:47278,J00121:27:H3GGKBBXX:5:1227:25814:1631,J00121:27:H3GGKBBXX:5:2205:22353:9807,J00121:27:H3GGKBBXX:5:1128:12702:21043,J00121:27:H3GGKBBXX:5:2110:5122:7275,J00121:27:H3GGKBBXX:5:1204:11586:26810;sequence=TATAGTTAATGATGTGCAATATTAGCTT;start=253234;subtype=IES;support_ref=54;support_variant=13;type=IES;
scaffold51_101_with_IES	MILORD	internal_eliminated_sequence	254023	254053	.	.	.	ID=MILORD.101.254023.254053;Name=MILORD.101.254023.254053;bounded_by_ta=TRUE;common_boundary=Both;end=254053;ies_id=IESPGM.PTET51.1.101.243000;ies_left_dist=0;ies_min_dist=0;ies_right_dist=0;junction_seq=atttctcaattctgtTAcaacattgattggat;read_names=J00121:27:H3GGKBBXX:5:1225:26758:9666,J00121:27:H3GGKBBXX:5:2210:13027:35426,J00121:27:H3GGKBBXX:5:1202:28787:23417,J00121:27:H3GGKBBXX:5:1227:31253:12110,J00121:27:H3GGKBBXX:5:2222:22140:18370,J00121:27:H3GGKBBXX:5:1121:15585:19707,J00121:27:H3GGKBBXX:5:2209:23267:5692,J00121:27:H3GGKBBXX:5:2111:26971:31628,J00121:27:H3GGKBBXX:5:1108:13179:48175,J00121:27:H3GGKBBXX:5:2218:25570:35778,J00121:27:H3GGKBBXX:5:2205:9242:45607,J00121:27:H3GGKBBXX:5:1105:8582:46434,J00121:27:H3GGKBBXX:5:2115:26748:15205,J00121:27:H3GGKBBXX:5:1228:13535:32683,J00121:27:H3GGKBBXX:5:2216:23531:6607,J00121:27:H3GGKBBXX:5:1121:3843:13746,J00121:27:H3GGKBBXX:5:2215:5061:42372,J00121:27:H3GGKBBXX:5:2112:30066:25457,J00121:27:H3GGKBBXX:5:1113:11606:42636,J00121:27:H3GGKBBXX:5:1118:25449:47559,J00121:27:H3GGKBBXX:5:2108:3934:13095,J00121:27:H3GGKBBXX:5:1101:12916:30802,J00121:27:H3GGKBBXX:5:1212:11799:27813,J00121:27:H3GGKBBXX:5:1214:14001:38521,J00121:27:H3GGKBBXX:5:2205:30046:30169,J00121:27:H3GGKBBXX:5:1114:7466:46047,J00121:27:H3GGKBBXX:5:2128:12936:34846;sequence=TATAGTATTTGATGATAATAATCATTCTCTA;start=254023;subtype=IES;support_ref=6;support_variant=27;type=IES;
scaffold51_101_with_IES	MILORD	internal_eliminated_sequence	256008	256094	.	.	.	ID=MILORD.101.256008.256094;Name=MILORD.101.256008.256094;bounded_by_ta=TRUE;common_boundary=Both;end=256094;ies_id=IESPGM.PTET51.1.101.244954;ies_left_dist=0;ies_min_dist=0;ies_right_dist=0;junction_seq=tctcataatttaaatTAcctaactggtgcctt;read_names=J00121:27:H3GGKBBXX:5:2109:26758:12656,J00121:27:H3GGKBBXX:5:2119:16366:37378,J00121:27:H3GGKBBXX:5:1124:20090:13060,J00121:27:H3GGKBBXX:5:2206:26808:39858,J00121:27:H3GGKBBXX:5:2106:12469:44271,J00121:27:H3GGKBBXX:5:2210:10003:41721,J00121:27:H3GGKBBXX:5:2205:19553:13886,J00121:27:H3GGKBBXX:5:1126:17066:16717,J00121:27:H3GGKBBXX:5:2106:12510:44095,J00121:27:H3GGKBBXX:5:1227:30523:18265,J00121:27:H3GGKBBXX:5:1217:22678:43638,J00121:27:H3GGKBBXX:5:1213:27620:20762,J00121:27:H3GGKBBXX:5:1214:26453:9420,J00121:27:H3GGKBBXX:5:1213:13524:44693,J00121:27:H3GGKBBXX:5:2224:22709:12251,J00121:27:H3GGKBBXX:5:2120:26849:14432,J00121:27:H3GGKBBXX:5:2219:20527:34037,J00121:27:H3GGKBBXX:5:2116:30137:13552,J00121:27:H3GGKBBXX:5:1225:9668:39910,J00121:27:H3GGKBBXX:5:1224:19928:29026,J00121:27:H3GGKBBXX:5:2101:14519:11038,J00121:27:H3GGKBBXX:5:1127:26910:46504,J00121:27:H3GGKBBXX:5:2101:11211:38785,J00121:27:H3GGKBBXX:5:2207:10947:8013,J00121:27:H3GGKBBXX:5:2219:20923:34231,J00121:27:H3GGKBBXX:5:2119:28848:30028,J00121:27:H3GGKBBXX:5:1122:6908:9842,J00121:27:H3GGKBBXX:5:2119:30807:25017,J00121:27:H3GGKBBXX:5:1122:28655:22344,J00121:27:H3GGKBBXX:5:1114:13575:28815,J00121:27:H3GGKBBXX:5:2211:9029:12954,J00121:27:H3GGKBBXX:5:1103:27813:9385,J00121:27:H3GGKBBXX:5:1217:4269:16559,J00121:27:H3GGKBBXX:5:1114:13768:2527,J00121:27:H3GGKBBXX:5:2224:19299:7222,J00121:27:H3GGKBBXX:5:2228:25550:14924,J00121:27:H3GGKBBXX:5:2116:29528:7082,J00121:27:H3GGKBBXX:5:2122:22932:34301,J00121:27:H3GGKBBXX:5:1111:9973:24190;sequence=TATTATCGGTTTGAATTTCATCTCTTTAATTATTTTAAATTTTATCTCTTTAATAAAACAATCAAAAAAATCAATATAAATTCATAA;start=256008;subtype=IES;support_ref=16;support_variant=39;type=IES;
scaffold51_101_with_IES	MILORD	internal_eliminated_sequence	256216	256741	.	.	.	ID=MILORD.101.256216.256741;Name=MILORD.101.256216.256741;bounded_by_ta=TRUE;common_boundary=None;end=256741;ies_id=IESPGM.PTET51.1.101.244954;ies_left_dist=-208;ies_min_dist=208;ies_right_dist=-647;junction_seq=taaaaaattaaccatTAtattggtgtattata;read_names=J00121:27:H3GGKBBXX:5:2215:9343:47506;sequence=TATATTCTAAGTATACAAATAAAAAAAGGATTACTAATATTCCATTTTTAATAACAATTGTTTAGTATAAATGGATAGTACTTTGTGTTATCTTTATCAAATGACATAAGAATAACAATTAAATCATTTATTTGAAATTGATGAATTATTTGATAAAAGAAATTCGATTTATTTTGATAATTTATAAATTGTAAAGAAATTAATGCATAAACTAAATTATTTAATGATGACTTAGAATTCAATCAATTTTATTAATTTAGAACTATTTCTATAAAGTTTAAAATCAAAAATGAAAATAAAACTAACATGATATTATTCTCCAAATTTAGTTAAAACCTCTATTTAAAAATTGAATACTACATATTATTATTTGAAATTTCTAACAGTTTATTTTTTCATTATACTCTGATATATGATACATTTTGGTGAAATCTCTATTATTATGCCAGGTAAGTATTTGATCATAACTTGATAAAGCAAAATTATACATTTAATTTATATGTGAATTACACCATAACTATTTCAG;start=256216;subtype=MAC;support_ref=74;support_variant=1;type=CRYPTIC;
scaffold51_101_with_IES	MILORD	internal_eliminated_sequence	256281	256309	.	.	.	ID=MILORD.101.256281.256309;Name=MILORD.101.256281.256309;bounded_by_ta=TRUE;common_boundary=None;end=256309;ies_id=IESPGM.PTET51.1.101.244954;ies_left_dist=-273;ies_min_dist=215;ies_right_dist=-215;junction_seq=ataacaattgtttagTAtcaaatgacataaga;read_names=J00121:27:H3GGKBBXX:5:1227:12165:43919,J00121:27:H3GGKBBXX:5:2202:24302:41985,J00121:27:H3GGKBBXX:5:1226:17472:12884;sequence=TATAAATGGATAGTACTTTGTGTTATCTT;start=256281;subtype=MAC;support_ref=244;support_variant=3;type=CRYPTIC;
scaffold51_101_with_IES	MILORD	internal_eliminated_sequence	256283	256309	.	.	.	ID=MILORD.101.256283.256309;Name=MILORD.101.256283.256309;bounded_by_ta=TRUE;common_boundary=None;end=256309;ies_id=IESPGM.PTET51.1.101.244954;ies_left_dist=-275;ies_min_dist=215;ies_right_dist=-215;junction_seq=aacaattgtttagtaTAtcaaatgacataaga;read_names=J00121:27:H3GGKBBXX:5:1109:22881:29466;sequence=TAAATGGATAGTACTTTGTGTTATCTT;start=256283;subtype=MAC;support_ref=123;support_variant=1;type=CRYPTIC;
scaffold51_101_with_IES	MILORD	internal_eliminated_sequence	257945	258066	.	.	.	ID=MILORD.101.257945.258066;Name=MILORD.101.257945.258066;bounded_by_ta=TRUE;common_boundary=None;end=258066;ies_id=IESPGM.PTET51.1.101.247206;ies_left_dist=402;ies_min_dist=353;ies_right_dist=353;junction_seq=aggaataaaacatctTActttattgaacaatt;read_names=J00121:27:H3GGKBBXX:5:1225:17574:26353;sequence=TATACCCTTATGAAAATGAAACTCGTTCTGATCATTTTTTTGTTTTAATGCTACCAAGCTTGTGTATGCAAGGTCTCTTGAAAACAGAATAACAACAATCTAAATTATTCTTGCATTCTCTA;start=257945;subtype=MAC;support_ref=133;support_variant=1;type=CRYPTIC;
scaffold51_101_with_IES	MILORD	internal_eliminated_sequence	258347	258419	.	.	.	ID=MILORD.101.258347.258419;Name=MILORD.101.258347.258419;bounded_by_ta=TRUE;common_boundary=Both;end=258419;ies_id=IESPGM.PTET51.1.101.247206;ies_left_dist=0;ies_min_dist=0;ies_right_dist=0;junction_seq=gaaataaaaaaataaTAaagagaattagtaga;read_names=J00121:27:H3GGKBBXX:5:2206:3599:27742,J00121:27:H3GGKBBXX:5:2211:22617:16243,J00121:27:H3GGKBBXX:5:2223:20882:12532,J00121:27:H3GGKBBXX:5:1103:28047:14080,J00121:27:H3GGKBBXX:5:2216:27884:11196,J00121:27:H3GGKBBXX:5:1222:14174:30169;sequence=TACACTTAATTTAAATCATTTTTAATCACTTCTAATAATTTAGAGTTTTGCAAATATTCTTGAATATTTACTG;start=258347;subtype=IES;support_ref=128;support_variant=6;type=IES;
scaffold51_101_with_IES	MILORD	internal_eliminated_sequence	259697	259725	.	.	.	ID=MILORD.101.259697.259725;Name=MILORD.101.259697.259725;bounded_by_ta=TRUE;common_boundary=Both;end=259725;ies_id=IESPGM.PTET51.1.101.248483;ies_left_dist=0;ies_min_dist=0;ies_right_dist=0;junction_seq=attttatctccattgTAtctattacaaacaaa;read_names=J00121:27:H3GGKBBXX:5:2107:12956:42337,J00121:27:H3GGKBBXX:5:2119:28473:5921,J00121:27:H3GGKBBXX:5:2112:13565:24929,J00121:27:H3GGKBBXX:5:1212:19573:40684,J00121:27:H3GGKBBXX:5:1216:18182:23329,J00121:27:H3GGKBBXX:5:1118:26169:10370,J00121:27:H3GGKBBXX:5:1120:1519:26881,J00121:27:H3GGKBBXX:5:1113:2382:27707,J00121:27:H3GGKBBXX:5:1207:20435:24032,J00121:27:H3GGKBBXX:5:1203:24221:7838,J00121:27:H3GGKBBXX:5:2116:11008:20217,J00121:27:H3GGKBBXX:5:1101:25063:43234,J00121:27:H3GGKBBXX:5:2113:9374:25720,J00121:27:H3GGKBBXX:5:2227:3589:34793,J00121:27:H3GGKBBXX:5:1113:6898:17034,J00121:27:H3GGKBBXX:5:2110:3640:36358,J00121:27:H3GGKBBXX:5:2102:3934:8699,J00121:27:H3GGKBBXX:5:1114:15412:28903,J00121:27:H3GGKBBXX:5:2213:26413:17474,J00121:27:H3GGKBBXX:5:1211:24931:45256,J00121:27:H3GGKBBXX:5:1115:27428:33721,J00121:27:H3GGKBBXX:5:2215:15382:27443,J00121:27:H3GGKBBXX:5:1113:9465:44236,J00121:27:H3GGKBBXX:5:1109:22901:48983,J00121:27:H3GGKBBXX:5:1215:17706:44517,J00121:27:H3GGKBBXX:5:1128:12834:8611,J00121:27:H3GGKBBXX:5:1204:28270:43937,J00121:27:H3GGKBBXX:5:1203:30330:44271,J00121:27:H3GGKBBXX:5:1207:25530:36130,J00121:27:H3GGKBBXX:5:2109:12824:11653,J00121:27:H3GGKBBXX:5:1125:30421:37255,J00121:27:H3GGKBBXX:5:2209:8359:8559,J00121:27:H3GGKBBXX:5:1105:4533:2985,J00121:27:H3GGKBBXX:5:1124:14448:36130,J00121:27:H3GGKBBXX:5:2213:9709:29114,J00121:27:H3GGKBBXX:5:1226:29274:29993,J00121:27:H3GGKBBXX:5:1202:6898:35251;sequence=TATAATGTTATCAATCAACTGTGCAACTA;start=259697;subtype=IES;support_ref=111;support_variant=37;type=IES;
scaffold51_101_with_IES	MILORD	internal_eliminated_sequence	261157	261296	.	.	.	ID=MILORD.101.261157.261296;Name=MILORD.101.261157.261296;bounded_by_ta=TRUE;common_boundary=Both;end=261296;ies_id=IESPGM.PTET51.1.101.249914;ies_left_dist=0;ies_min_dist=0;ies_right_dist=0;junction_seq=aaatttatatttttgTAcatacccttcaggtt;read_names=J00121:27:H3GGKBBXX:5:2206:12966:26635,J00121:27:H3GGKBBXX:5:1216:4736:1683,J00121:27:H3GGKBBXX:5:2124:11637:31118,J00121:27:H3GGKBBXX:5:2124:22150:42618,J00121:27:H3GGKBBXX:5:1205:6035:9491,J00121:27:H3GGKBBXX:5:2228:15828:17210,J00121:27:H3GGKBBXX:5:2201:11170:27953,J00121:27:H3GGKBBXX:5:1113:9384:20111,J00121:27:H3GGKBBXX:5:1116:10663:4602,J00121:27:H3GGKBBXX:5:1113:17421:30063,J00121:27:H3GGKBBXX:5:2221:5629:11214,J00121:27:H3GGKBBXX:5:2102:14438:32842,J00121:27:H3GGKBBXX:5:2228:29772:28534,J00121:27:H3GGKBBXX:5:2218:5041:43005,J00121:27:H3GGKBBXX:5:2120:11302:5007,J00121:27:H3GGKBBXX:5:1216:18883:26793,J00121:27:H3GGKBBXX:5:2219:20141:43673,J00121:27:H3GGKBBXX:5:2105:30025:20076,J00121:27:H3GGKBBXX:5:2124:18791:44429,J00121:27:H3GGKBBXX:5:1108:7182:20726,J00121:27:H3GGKBBXX:5:2202:5842:29237,J00121:27:H3GGKBBXX:5:2121:29082:42460,J00121:27:H3GGKBBXX:5:2128:14894:39365;sequence=TATGCTATTTGTGAAGAAGATTTTTCATAAAGATAAATAAATAATTAAATACTTTATTTTATATAAATTTATCTATAATCACTATTTATATATATGCCATCAAAATATCGCTGTTCCATATCTCTCCTTTGCAAGAACTA;start=261157;subtype=IES;support_ref=12;support_variant=23;type=IES;
scaffold51_101_with_IES	MILORD	internal_eliminated_sequence	261667	261713	.	.	.	ID=MILORD.101.261667.261713;Name=MILORD.101.261667.261713;bounded_by_ta=TRUE;common_boundary=Both;end=261713;ies_id=IESPGM.PTET51.1.101.250284;ies_left_dist=0;ies_min_dist=0;ies_right_dist=0;junction_seq=gtattagtaggcatgTAtatgatacaattaat;read_names=J00121:27:H3GGKBBXX:5:2212:18771:44500,J00121:27:H3GGKBBXX:5:2124:17980:34160,J00121:27:H3GGKBBXX:5:1127:20283:14484,J00121:27:H3GGKBBXX:5:2212:18761:44482,J00121:27:H3GGKBBXX:5:2106:21826:5517,J00121:27:H3GGKBBXX:5:2107:3457:19584,J00121:27:H3GGKBBXX:5:2102:27204:6572,J00121:27:H3GGKBBXX:5:1209:13798:14748,J00121:27:H3GGKBBXX:5:1121:22374:15785,J00121:27:H3GGKBBXX:5:2211:21075:3231,J00121:27:H3GGKBBXX:5:2213:32035:5517,J00121:27:H3GGKBBXX:5:2215:28737:33985,J00121:27:H3GGKBBXX:5:1117:29680:38293,J00121:27:H3GGKBBXX:5:2103:30097:11407,J00121:27:H3GGKBBXX:5:1205:30056:5499,J00121:27:H3GGKBBXX:5:2128:11637:34284,J00121:27:H3GGKBBXX:5:1203:10470:25896,J00121:27:H3GGKBBXX:5:2227:32299:7451,J00121:27:H3GGKBBXX:5:2226:12307:41915,J00121:27:H3GGKBBXX:5:1112:23855:45537,J00121:27:H3GGKBBXX:5:1109:11028:11882,J00121:27:H3GGKBBXX:5:1124:19238:45871,J00121:27:H3GGKBBXX:5:2217:17584:33088,J00121:27:H3GGKBBXX:5:2225:8197:38943,J00121:27:H3GGKBBXX:5:2209:30837:20990,J00121:27:H3GGKBBXX:5:1212:21511:32367,J00121:27:H3GGKBBXX:5:2104:20851:11671,J00121:27:H3GGKBBXX:5:1123:11627:17210,J00121:27:H3GGKBBXX:5:1211:23784:30538,J00121:27:H3GGKBBXX:5:1109:16782:24208,J00121:27:H3GGKBBXX:5:2106:30756:14449,J00121:27:H3GGKBBXX:5:1202:28645:17685,J00121:27:H3GGKBBXX:5:2215:27448:20252,J00121:27:H3GGKBBXX:5:2227:32025:7328,J00121:27:H3GGKBBXX:5:2224:11586:45168,J00121:27:H3GGKBBXX:5:2218:4624:26072,J00121:27:H3GGKBBXX:5:1213:15229:19513;sequence=TATTATAAATTATAAGCAATTCATTAAATATTTGGGCATGATGACAA;start=261667;subtype=IES;support_ref=48;support_variant=37;type=IES;
scaffold51_101_with_IES	MILORD	internal_eliminated_sequence	262358	262402	.	.	.	ID=MILORD.101.262358.262402;Name=MILORD.101.262358.262402;bounded_by_ta=TRUE;common_boundary=Both;end=262402;ies_id=IESPGM.PTET51.1.101.250928;ies_left_dist=0;ies_min_dist=0;ies_right_dist=0;junction_seq=tcaatataaaatagtTAtcataggggattcag;read_names=J00121:27:H3GGKBBXX:5:1215:25581:18986,J00121:27:H3GGKBBXX:5:2221:4614:41739,J00121:27:H3GGKBBXX:5:1101:26890:14256,J00121:27:H3GGKBBXX:5:2215:22343:43937,J00121:27:H3GGKBBXX:5:2210:18568:12954,J00121:27:H3GGKBBXX:5:1206:4959:39945,J00121:27:H3GGKBBXX:5:2104:21146:11091,J00121:27:H3GGKBBXX:5:1104:16863:27830,J00121:27:H3GGKBBXX:5:2220:19076:6413,J00121:27:H3GGKBBXX:5:1123:18507:25966,J00121:27:H3GGKBBXX:5:1206:29670:37748,J00121:27:H3GGKBBXX:5:2112:17168:35673,J00121:27:H3GGKBBXX:5:2111:28595:33105,J00121:27:H3GGKBBXX:5:1128:13382:38468,J00121:27:H3GGKBBXX:5:2225:19492:46522,J00121:27:H3GGKBBXX:5:1226:7527:4690,J00121:27:H3GGKBBXX:5:1109:26240:27303,J00121:27:H3GGKBBXX:5:2217:16650:41247,J00121:27:H3GGKBBXX:5:2208:1874:36675,J00121:27:H3GGKBBXX:5:1202:18000:45625,J00121:27:H3GGKBBXX:5:2203:16843:13799,J00121:27:H3GGKBBXX:5:2206:24363:36851,J00121:27:H3GGKBBXX:5:2220:18720:6466,J00121:27:H3GGKBBXX:5:1212:19624:11759,J00121:27:H3GGKBBXX:5:2203:25317:21272,J00121:27:H3GGKBBXX:5:1222:13941:23364,J00121:27:H3GGKBBXX:5:2103:22282:26564;sequence=TACAGTAGGAGTGTTTTAATTCTAAATCTAATAAGATAGTAACTG;start=262358;subtype=IES;support_ref=3;support_variant=27;type=IES;
scaffold51_101_with_IES	MILORD	internal_eliminated_sequence	262484	262528	.	.	.	ID=MILORD.101.262484.262528;Name=MILORD.101.262484.262528;bounded_by_ta=TRUE;common_boundary=None;end=262528;ies_id=IESPGM.PTET51.1.101.250928;ies_left_dist=-126;ies_min_dist=126;ies_right_dist=-126;junction_seq=agaagaaactaaaacTAaatagctagttatag;read_names=J00121:27:H3GGKBBXX:5:2222:14012:48702;sequence=TACAGTTGGTGTAATAAATTATGATTTTTAGGTGGAATTTGCCAA;start=262484;subtype=MAC;support_ref=41;support_variant=1;type=CRYPTIC;
scaffold51_101_with_IES	MILORD	internal_eliminated_sequence	262939	262996	.	.	.	ID=MILORD.101.262939.262996;Name=MILORD.101.262939.262996;bounded_by_ta=TRUE;common_boundary=Both;end=262996;ies_id=IESPGM.PTET51.1.101.251464;ies_left_dist=0;ies_min_dist=0;ies_right_dist=0;junction_seq=caaactcatcaatggTAaagctttgatactca;read_names=J00121:27:H3GGKBBXX:5:1119:20882:23399,J00121:27:H3GGKBBXX:5:2110:23957:27356,J00121:27:H3GGKBBXX:5:2215:13129:47137,J00121:27:H3GGKBBXX:5:1124:17919:46891,J00121:27:H3GGKBBXX:5:1128:19045:13605,J00121:27:H3GGKBBXX:5:1122:22029:35585,J00121:27:H3GGKBBXX:5:2105:23612:5481,J00121:27:H3GGKBBXX:5:2112:26748:36728,J00121:27:H3GGKBBXX:5:2217:18335:20674,J00121:27:H3GGKBBXX:5:1222:17716:28323,J00121:27:H3GGKBBXX:5:1124:16965:47348,J00121:27:H3GGKBBXX:5:2120:24616:1806;sequence=TATTGTAAGCAATCAATCTATCAATACATTGATTATTAATTTTACATCATTATTACAA;start=262939;subtype=IES;support_ref=102;support_variant=12;type=IES;
scaffold51_101_with_IES	MILORD	internal_eliminated_sequence	265600	265627	.	.	.	ID=MILORD.101.265600.265627;Name=MILORD.101.265600.265627;bounded_by_ta=TRUE;common_boundary=None;end=265627;ies_id=IESPGM.PTET51.1.101.254122;ies_left_dist=55;ies_min_dist=55;ies_right_dist=72;junction_seq=tccatcgttttgttaTAcagaggacccaaact;read_names=J00121:27:H3GGKBBXX:5:1105:16478:18511;sequence=TATAATTTAGTATTTGGGGTTTACATCA;start=265600;subtype=MAC;support_ref=60;support_variant=1;type=CRYPTIC;
scaffold51_101_with_IES	MILORD	internal_eliminated_sequence	265655	265699	.	.	.	ID=MILORD.101.265655.265699;Name=MILORD.101.265655.265699;bounded_by_ta=TRUE;common_boundary=Both;end=265699;ies_id=IESPGM.PTET51.1.101.254122;ies_left_dist=0;ies_min_dist=0;ies_right_dist=0;junction_seq=aaactatcataaattTAtcgaatttcagatgg;read_names=J00121:27:H3GGKBBXX:5:1119:5639:33246,J00121:27:H3GGKBBXX:5:1208:11079:8348,J00121:27:H3GGKBBXX:5:2124:24880:12462,J00121:27:H3GGKBBXX:5:2204:16214:15346,J00121:27:H3GGKBBXX:5:1124:12885:20375,J00121:27:H3GGKBBXX:5:2222:29965:25914,J00121:27:H3GGKBBXX:5:1127:29021:1384,J00121:27:H3GGKBBXX:5:1218:22140:19882,J00121:27:H3GGKBBXX:5:2220:21805:47225,J00121:27:H3GGKBBXX:5:2222:6228:15979,J00121:27:H3GGKBBXX:5:1118:12357:30609,J00121:27:H3GGKBBXX:5:2106:25570:25369,J00121:27:H3GGKBBXX:5:2123:7151:11741,J00121:27:H3GGKBBXX:5:1109:15412:44728,J00121:27:H3GGKBBXX:5:1114:18984:18599,J00121:27:H3GGKBBXX:5:1216:12266:12831,J00121:27:H3GGKBBXX:5:1214:9435:45484,J00121:27:H3GGKBBXX:5:1125:7720:15645,J00121:27:H3GGKBBXX:5:1102:15798:5095;sequence=TATACTCGTTTACATCATTTCACTCTTTCGATATCTTCCCTTCTG;start=265655;subtype=IES;support_ref=42;support_variant=19;type=IES;
scaffold51_101_with_IES	MILORD	internal_eliminated_sequence	265767	265951	.	.	.	ID=MILORD.101.265767.265951;Name=MILORD.101.265767.265951;bounded_by_ta=TRUE;common_boundary=RIGHT;end=265951;ies_id=IESPGM.PTET51.1.101.254221;ies_left_dist=32;ies_min_dist=0;ies_right_dist=0;junction_seq=tctattgactagtttTAaattatttttacgta;read_names=J00121:27:H3GGKBBXX:5:1103:28503:38961;sequence=TATGACTGTTTTGCATATCTTTATTAACAAGCTATACTTAGATTGATAAAATAACATACTTTTAATGATACATTCTGTAGGAAAACCATGTGTTATTCTACTCGCCTAAGCATATAAATTTCAAAATACTATTCAAATTTATGATATTGAAGTATCAAAATTTTAAAGTCTTTCTGTATCAGGTA;start=265767;subtype=PARTIAL_EXTERNAL;support_ref=29;support_variant=1;type=ALTERNATIVE;
scaffold51_101_with_IES	MILORD	internal_eliminated_sequence	265799	265951	.	.	.	ID=MILORD.101.265799.265951;Name=MILORD.101.265799.265951;bounded_by_ta=TRUE;common_boundary=Both;end=265951;ies_id=IESPGM.PTET51.1.101.254221;ies_left_dist=0;ies_min_dist=0;ies_right_dist=0;junction_seq=tctttattaacaagcTAaattatttttacgta;read_names=J00121:27:H3GGKBBXX:5:1106:12946:22098,J00121:27:H3GGKBBXX:5:1119:28178:20990,J00121:27:H3GGKBBXX:5:1204:9313:15029,J00121:27:H3GGKBBXX:5:1202:12154:42987,J00121:27:H3GGKBBXX:5:1102:28980:19038,J00121:27:H3GGKBBXX:5:1228:24769:14027,J00121:27:H3GGKBBXX:5:1226:23196:20832,J00121:27:H3GGKBBXX:5:1104:20567:9807,J00121:27:H3GGKBBXX:5:2120:14225:13763,J00121:27:H3GGKBBXX:5:2216:4422:8453,J00121:27:H3GGKBBXX:5:2225:25418:39277,J00121:27:H3GGKBBXX:5:1111:21724:32631,J00121:27:H3GGKBBXX:5:2222:8653:25316,J00121:27:H3GGKBBXX:5:1103:3417:4321;sequence=TATACTTAGATTGATAAAATAACATACTTTTAATGATACATTCTGTAGGAAAACCATGTGTTATTCTACTCGCCTAAGCATATAAATTTCAAAATACTATTCAAATTTATGATATTGAAGTATCAAAATTTTAAAGTCTTTCTGTATCAGGTA;start=265799;subtype=IES;support_ref=68;support_variant=14;type=IES;
scaffold51_101_with_IES	MILORD	internal_eliminated_sequence	265835	265942	.	.	.	ID=MILORD.101.265835.265942;Name=MILORD.101.265835.265942;bounded_by_ta=TRUE;common_boundary=None;end=265942;ies_id=IESPGM.PTET51.1.101.254221;ies_left_dist=-36;ies_min_dist=9;ies_right_dist=9;junction_seq=acatacttttaatgaTAtcaggtataaattat;read_names=J00121:27:H3GGKBBXX:5:1227:8856:40121,J00121:27:H3GGKBBXX:5:2206:11820:47436,J00121:27:H3GGKBBXX:5:2223:6411:16471,J00121:27:H3GGKBBXX:5:2106:25611:20164,J00121:27:H3GGKBBXX:5:2106:6796:24911;sequence=TACATTCTGTAGGAAAACCATGTGTTATTCTACTCGCCTAAGCATATAAATTTCAAAATACTATTCAAATTTATGATATTGAAGTATCAAAATTTTAAAGTCTTTCTG;start=265835;subtype=INTERNAL;support_ref=64;support_variant=5;type=ALTERNATIVE;
scaffold51_101_with_IES	MILORD	internal_eliminated_sequence	266296	267812	.	.	.	ID=MILORD.101.266296.267812;Name=MILORD.101.266296.267812;bounded_by_ta=TRUE;common_boundary=None;end=267812;ies_id=IESPGM.PTET51.1.101.254607;ies_left_dist=42;ies_min_dist=42;ies_right_dist=-1299;junction_seq=tatccttgatcaataTAtataaaatataagaa;read_names=J00121:27:H3GGKBBXX:5:1204:24759:47172;sequence=TATAAAAAGGTTTCAACTTCATCAAATTGAGATTTTTTTAACTATAGCTGTTAATAGAAAATATTTATAAAATATAATGAAATATAATATAATTCATCAGTTGAGGAGATAAAAAATGCCTATTTTATCTCCTCAACTGATGAATTATATTATATTTCATTATATTTTATAAATATTTTCTAACAACAGCTATATAGAGACAATAAATTTTTCAACAATAAATTATTCAACTAATCAATATTTCTCTGGAATCCGATCTCAATTCCTCTCCTAGTAATCTCTAATAATAAAACAAGTTTCTAGATCAAACTTTTCGCTTAATTAATATCCTAAAGTTTCTTCAAATCTCAAAAAATATTTATTAATGTAATTTAATTTATTAAAAATTTTTTGAATAATAAATTAATGATTCTTACAGTTGAATATATTATTGTGTTGAAAAAAACTGAAAAAAATATCACTCACTAGGGAAGAAAAATTTATGATAATTTTGAGTTAAATTAGCCTTTTTTAAGATAAGAAAATCTCCATTCAGACCAATAAAGGATGGTATAGCTTTAAATGGCAAAATTTGATAGTATTGGTATATTTGTTTTATGATCTAATTAATTAAGATGATAAATTAGATTACTATATCTATTAAAATACTACAAATAATTCAAATCTCCATTCATATTTTAATTTTTATTTTTTTTATAACTTAAAAATTTTTATCAAATATCTGTATTCTAAATTAACACGATAAGCTCTTAATATTTAGTTTTCTCACATTATTTTTTCAATTAATTCTAAATGTGTTTTTATACACTTTATTATATTGTTTTATATCTGTTTATATTTAATGATTAGAAGTTTTATAAACGATCATATTAATTCATAAAACAAAAATTAATATAAATATCGGTCTCTAACGTCTATTTTAGAGTTTCAGTCAAAACAGAAATTCTGTTAAATATAATCCAAATGATTGTGGAATTAGATTTAAGTTAAAAGAAAAAGACAATCAAATGATTGCCAATCTGGATTAATTTGATTGTGTTAATTATTGTGATAGTATAAAAAATCCTTCATTTATCATAACCCTATTGATAATAATAATTAATTCTAAGATTATTTCCACTCATTCTTAGACCAAAGTCCATAAATCATCTATATTGATTCTATAATTAGATTAATGTAGGAAAATAGAAAAGAAGTTTATGAAACAGAAATCAGTCAACTTGAGGTGATTATTAAAGTACTTAAAATGAAGACAAATGAACAATATTATTGTAAATCCAATTGTTCGTGAGTACTTTTGTTTCTTGATGAAATCCTTTTAAGTCACTTTTCTCTATAATTTTAGTGATTGTAGTATTTTGGAATGCCATTATTCATTATAAATTTCTAATATGAGGTACAAAAATTATATTGAAATACTATAAAGATCTTTAATATCTTTAGTTTAAAAGTAGTCTAAAATATTGAAGGTTCTGTCTAAACATAATTAAATTGTAAATATTGTTTCTTTAATAAAA;start=266296;subtype=EXTERNAL;support_ref=29;support_variant=1;type=ALTERNATIVE;
scaffold51_101_with_IES	MILORD	internal_eliminated_sequence	266296	270024	.	.	.	ID=MILORD.101.266296.270024;Name=MILORD.101.266296.270024;bounded_by_ta=TRUE;common_boundary=None;end=270024;ies_id=IESPGM.PTET51.1.101.254607;ies_left_dist=42;ies_min_dist=42;ies_right_dist=-3511;junction_seq=tatccttgatcaataTAatattaaaatattta;read_names=J00121:27:H3GGKBBXX:5:2118:23855:32455;sequence=TATAAAAAGGTTTCAACTTCATCAAATTGAGATTTTTTTAACTATAGCTGTTAATAGAAAATATTTATAAAATATAATGAAATATAATATAATTCATCAGTTGAGGAGATAAAAAATGCCTATTTTATCTCCTCAACTGATGAATTATATTATATTTCATTATATTTTATAAATATTTTCTAACAACAGCTATATAGAGACAATAAATTTTTCAACAATAAATTATTCAACTAATCAATATTTCTCTGGAATCCGATCTCAATTCCTCTCCTAGTAATCTCTAATAATAAAACAAGTTTCTAGATCAAACTTTTCGCTTAATTAATATCCTAAAGTTTCTTCAAATCTCAAAAAATATTTATTAATGTAATTTAATTTATTAAAAATTTTTTGAATAATAAATTAATGATTCTTACAGTTGAATATATTATTGTGTTGAAAAAAACTGAAAAAAATATCACTCACTAGGGAAGAAAAATTTATGATAATTTTGAGTTAAATTAGCCTTTTTTAAGATAAGAAAATCTCCATTCAGACCAATAAAGGATGGTATAGCTTTAAATGGCAAAATTTGATAGTATTGGTATATTTGTTTTATGATCTAATTAATTAAGATGATAAATTAGATTACTATATCTATTAAAATACTACAAATAATTCAAATCTCCATTCATATTTTAATTTTTATTTTTTTTATAACTTAAAAATTTTTATCAAATATCTGTATTCTAAATTAACACGATAAGCTCTTAATATTTAGTTTTCTCACATTATTTTTTCAATTAATTCTAAATGTGTTTTTATACACTTTATTATATTGTTTTATATCTGTTTATATTTAATGATTAGAAGTTTTATAAACGATCATATTAATTCATAAAACAAAAATTAATATAAATATCGGTCTCTAACGTCTATTTTAGAGTTTCAGTCAAAACAGAAATTCTGTTAAATATAATCCAAATGATTGTGGAATTAGATTTAAGTTAAAAGAAAAAGACAATCAAATGATTGCCAATCTGGATTAATTTGATTGTGTTAATTATTGTGATAGTATAAAAAATCCTTCATTTATCATAACCCTATTGATAATAATAATTAATTCTAAGATTATTTCCACTCATTCTTAGACCAAAGTCCATAAATCATCTATATTGATTCTATAATTAGATTAATGTAGGAAAATAGAAAAGAAGTTTATGAAACAGAAATCAGTCAACTTGAGGTGATTATTAAAGTACTTAAAATGAAGACAAATGAACAATATTATTGTAAATCCAATTGTTCGTGAGTACTTTTGTTTCTTGATGAAATCCTTTTAAGTCACTTTTCTCTATAATTTTAGTGATTGTAGTATTTTGGAATGCCATTATTCATTATAAATTTCTAATATGAGGTACAAAAATTATATTGAAATACTATAAAGATCTTTAATATCTTTAGTTTAAAAGTAGTCTAAAATATTGAAGGTTCTGTCTAAACATAATTAAATTGTAAATATTGTTTCTTTAATAAAATATATAAAATATAAGAATTTATTTGAGAAATGCTTATCAAAACGCACTAATTATAAATAATACAAAAATATACGATTGTGATTTAATCACAGTTGGTGAAAAAGTATAAAATCGTTATTTATAAAAAGAAAATGAAATCTATAGTTTAGTATTTATATAGAATTCAGGCTTACATAGTGTATTTATATATACAATTATTTGAATGAAGTGTATGGCTATGGTGAAAGTATGAAAATCAAAGATTTTGATAGGAAGTGTGGATTAATCTAAGTTAATTAATAATTAATTAGTGATTATTGTATTATTAAAACGAAGAATTTTTATTCCGTTTTTGGTATTAATAAATTAATTATGAGAACTCTTGTTGCCCTTTGCTTAGTGGCTGCTGTCTTCGCTATTGACACAAACAAATTTGCCGTCCTCCTCCAAACTGGTACTAGAGGAAACGATGCTGTTGAATCAGTTTACAACCTTTTGAGAGATTTGAAAACAGAAAATGTTAATGTCTAAGCTGCTGCTGATAAGAAGAATAATACAGATGAGGGTATAATATAAATTAAAAATAGAAATCTTTTCTTAAGTTATTGGTGACTTGACAAATGTTGCTTCCCTTAACAAATAATAATGGGAAAGATTGGGTGCCGTTCGTACTGATGTTGAAGCCTAAATTAGAGTATGCTATTTCCCCTTAAGATTTAGGATGGATATTCATGGTTGGCATGGGCTGAAGCAAGACTTGCTGAAATTGAAAGAAGAAATGCTTAACTCTAAGACTAAAGATGTTGGGCTAATGGACTCTTTGTCAAATCATTGGCTGATCATGGTGATGCAGTTGCAGTTGTTTAACTCTTATCACAAGACGTTGCTGGATGGCTCACAAACAATGCTGGTGTTGAATTAGTTCAAAAGGCTGAAACCATAGCTGACAAATTGTCTGCCTACAGTCACCTCTTCTAATAAGATGCCATGGAAAAATTCTAATCACTTGCTGAAGTAAAGAGAGACGGTACAACTGGAGAACAAGTTCTTGCCATCTTATCAGACTTATAAGCTGAATTAGAGGCAACCCTTGCTACACTCTAAACATAAGAAATCCATGCTGCTTTCGCACTTGCAAAATACGTATCTGACACCAATGCCGAAGTTGCTTGGTTGAACTCTGAACATGAAAGAAGAACAGGTCTTGTTGAAAAATTAGAAACTGTATGAATTGTGTTTTAAGTATTGTATAGCAACTTCCAGCAGTTCTTGCTCAATAAGCTAAAGCTCTCAAATTATGGAAAGACTCATTGAATGCCGTTGCTGGTGCCACTGCTGATTTGGAAGAGAAAAGAGAATTCTATGCTTCAGAAACTGCAAGAAGATAAGGTACTTAATATATTTAACCCTTTATTAGAGGAGAATGCTATCATCGATGTTGTCATCTAATTGTTCAAGGATCAAGTTAGAGCCTTAGCCTCATAAACATCCCTTGGAAGAAAATGATTAGATTATTAATATTCAATTTAAGAATAAGCATCAATTACATAAATTCATTTAATTATATATATAATTATTGACTCATTCATTTATTGGAGAGTAATCATATTCAGCCTTATTATGCATAACCAAAGTGTCACCAACGAAATAAAAACTATCTGATTTTGTATCAAAAGGATTTTCTATCATTAATTATTTCTTTAATAAATAAGTATCCTTACAATATCTTCCGCAATCTCTGGAATTGTATAGATATGTTCCCATGTATTCGTTGAATTTGGAATGCAAAATGGAAATTAGAATTCGTAGCTCCTCAATAAGACATTCCTGAAATAATGCCTTTCAATTATAGTAAAGTTTTTGATGGGTTTATCCCCTACAGAAAATGTTAGCTGTGCTCCTATCGTTTTTAATTCAAAAAATTAAGGACCAAAGTGATATTTGATTCTTCTGGAATCATCTTGGAGAGCTGGCGGCAGATTTTCTGATCACATTAAATTGAAAACTTACCAATTGATTCTTCATCTGGATCTCGCTCAACTTCAAAGAGAACTTATCCTGATTCCATATCTCTAATTCTGAATTTTAAAAATTAGATATTATAAATATTTGCAGATATCGGACACAAAAATCTATTCAATAAATCTATTCATTACTCTTTTGTTATTTCCTACAAATTTCTTGCATAATCCTAGTTTACTTTCTACCCTGCCTGCATTAAATTTAAATAATA;start=266296;subtype=EXTERNAL;support_ref=29;support_variant=1;type=ALTERNATIVE;
scaffold51_101_with_IES	MILORD	internal_eliminated_sequence	266338	267019	.	.	.	ID=MILORD.101.266338.267019;Name=MILORD.101.266338.267019;bounded_by_ta=TRUE;common_boundary=LEFT;end=267019;ies_id=IESPGM.PTET51.1.101.254607;ies_left_dist=0;ies_min_dist=0;ies_right_dist=-506;junction_seq=tgagatttttttaacTAttctaaattaacacg;read_names=J00121:27:H3GGKBBXX:5:2119:13809:46944;sequence=TATAGCTGTTAATAGAAAATATTTATAAAATATAATGAAATATAATATAATTCATCAGTTGAGGAGATAAAAAATGCCTATTTTATCTCCTCAACTGATGAATTATATTATATTTCATTATATTTTATAAATATTTTCTAACAACAGCTATATAGAGACAATAAATTTTTCAACAATAAATTATTCAACTAATCAATATTTCTCTGGAATCCGATCTCAATTCCTCTCCTAGTAATCTCTAATAATAAAACAAGTTTCTAGATCAAACTTTTCGCTTAATTAATATCCTAAAGTTTCTTCAAATCTCAAAAAATATTTATTAATGTAATTTAATTTATTAAAAATTTTTTGAATAATAAATTAATGATTCTTACAGTTGAATATATTATTGTGTTGAAAAAAACTGAAAAAAATATCACTCACTAGGGAAGAAAAATTTATGATAATTTTGAGTTAAATTAGCCTTTTTTAAGATAAGAAAATCTCCATTCAGACCAATAAAGGATGGTATAGCTTTAAATGGCAAAATTTGATAGTATTGGTATATTTGTTTTATGATCTAATTAATTAAGATGATAAATTAGATTACTATATCTATTAAAATACTACAAATAATTCAAATCTCCATTCATATTTTAATTTTTATTTTTTTTATAACTTAAAAATTTTTATCAAATATCTG;start=266338;subtype=PARTIAL_EXTERNAL;support_ref=4;support_variant=1;type=ALTERNATIVE;
scaffold51_101_with_IES	MILORD	internal_eliminated_sequence	266338	266513	.	.	.	ID=MILORD.101.266338.266513;Name=MILORD.101.266338.266513;bounded_by_ta=TRUE;common_boundary=Both;end=266513;ies_id=IESPGM.PTET51.1.101.254607;ies_left_dist=0;ies_min_dist=0;ies_right_dist=0;junction_seq=tgagatttttttaacTAaattattcaactaat;read_names=J00121:27:H3GGKBBXX:5:2122:16356:2510,J00121:27:H3GGKBBXX:5:1202:29051:24577;sequence=TATAGCTGTTAATAGAAAATATTTATAAAATATAATGAAATATAATATAATTCATCAGTTGAGGAGATAAAAAATGCCTATTTTATCTCCTCAACTGATGAATTATATTATATTTCATTATATTTTATAAATATTTTCTAACAACAGCTATATAGAGACAATAAATTTTTCAACAA;start=266338;subtype=IES;support_ref=8;support_variant=2;type=IES;
scaffold51_101_with_IES	MILORD	internal_eliminated_sequence	266338	266487	.	.	.	ID=MILORD.101.266338.266487;Name=MILORD.101.266338.266487;bounded_by_ta=TRUE;common_boundary=LEFT;end=266487;ies_id=IESPGM.PTET51.1.101.254607;ies_left_dist=0;ies_min_dist=0;ies_right_dist=26;junction_seq=tgagatttttttaacTAtagagacaataaatt;read_names=J00121:27:H3GGKBBXX:5:2222:12469:25632,J00121:27:H3GGKBBXX:5:1223:24018:46205,J00121:27:H3GGKBBXX:5:2208:8775:20779,J00121:27:H3GGKBBXX:5:2218:11698:35198,J00121:27:H3GGKBBXX:5:2211:29792:37009,J00121:27:H3GGKBBXX:5:1115:27164:2879,J00121:27:H3GGKBBXX:5:1124:22912:24489,J00121:27:H3GGKBBXX:5:2225:27783:23751,J00121:27:H3GGKBBXX:5:2226:11708:15029,J00121:27:H3GGKBBXX:5:1213:21816:29659,J00121:27:H3GGKBBXX:5:1127:26078:18898,J00121:27:H3GGKBBXX:5:1227:26737:8717,J00121:27:H3GGKBBXX:5:1221:23916:35022,J00121:27:H3GGKBBXX:5:1219:12550:12656,J00121:27:H3GGKBBXX:5:1209:24342:6290,J00121:27:H3GGKBBXX:5:1217:29843:42513,J00121:27:H3GGKBBXX:5:2211:29792:37044,J00121:27:H3GGKBBXX:5:1222:24556:32859,J00121:27:H3GGKBBXX:5:1218:18883:21799,J00121:27:H3GGKBBXX:5:2120:19745:16999,J00121:27:H3GGKBBXX:5:1203:11789:47278,J00121:27:H3GGKBBXX:5:2111:24738:47032,J00121:27:H3GGKBBXX:5:1207:19248:25351,J00121:27:H3GGKBBXX:5:1212:21745:9033,J00121:27:H3GGKBBXX:5:1124:4645:1068,J00121:27:H3GGKBBXX:5:2216:31345:41809,J00121:27:H3GGKBBXX:5:1116:29072:25386,J00121:27:H3GGKBBXX:5:2204:6380:9631,J00121:27:H3GGKBBXX:5:2106:3143:14115,J00121:27:H3GGKBBXX:5:1117:17868:41669,J00121:27:H3GGKBBXX:5:2103:12499:8488,J00121:27:H3GGKBBXX:5:1203:3143:21887,J00121:27:H3GGKBBXX:5:2110:18081:17491,J00121:27:H3GGKBBXX:5:1113:17888:17157,J00121:27:H3GGKBBXX:5:1119:9303:8822,J00121:27:H3GGKBBXX:5:2107:15016:41088,J00121:27:H3GGKBBXX:5:1127:11414:43040,J00121:27:H3GGKBBXX:5:2221:17360:1261,J00121:27:H3GGKBBXX:5:1228:26616:45854,J00121:27:H3GGKBBXX:5:1222:15382:32297,J00121:27:H3GGKBBXX:5:2108:18416:33545,J00121:27:H3GGKBBXX:5:1109:23520:7363,J00121:27:H3GGKBBXX:5:2117:12124:2105;sequence=TATAGCTGTTAATAGAAAATATTTATAAAATATAATGAAATATAATATAATTCATCAGTTGAGGAGATAAAAAATGCCTATTTTATCTCCTCAACTGATGAATTATATTATATTTCATTATATTTTATAAATATTTTCTAACAACAGCTA;start=266338;subtype=PARTIAL_INTERNAL;support_ref=8;support_variant=43;type=ALTERNATIVE;
scaffold51_101_with_IES	MILORD	internal_eliminated_sequence	266709	266845	.	.	.	ID=MILORD.101.266709.266845;Name=MILORD.101.266709.266845;bounded_by_ta=TRUE;common_boundary=LEFT;end=266845;ies_id=IESPGM.PTET51.1.101.254802;ies_left_dist=0;ies_min_dist=0;ies_right_dist=174;junction_seq=taaattaatgattctTAtagctttaaatggca;read_names=J00121:27:H3GGKBBXX:5:1120:12581:30468;sequence=TACAGTTGAATATATTATTGTGTTGAAAAAAACTGAAAAAAATATCACTCACTAGGGAAGAAAAATTTATGATAATTTTGAGTTAAATTAGCCTTTTTTAAGATAAGAAAATCTCCATTCAGACCAATAAAGGATGG;start=266709;subtype=PARTIAL_INTERNAL;support_ref=23;support_variant=1;type=ALTERNATIVE;
scaffold51_101_with_IES	MILORD	internal_eliminated_sequence	266709	267019	.	.	.	ID=MILORD.101.266709.267019;Name=MILORD.101.266709.267019;bounded_by_ta=TRUE;common_boundary=Both;end=267019;ies_id=IESPGM.PTET51.1.101.254802;ies_left_dist=0;ies_min_dist=0;ies_right_dist=0;junction_seq=taaattaatgattctTAttctaaattaacacg;read_names=J00121:27:H3GGKBBXX:5:2119:18497:47331,J00121:27:H3GGKBBXX:5:1128:26037:11970,J00121:27:H3GGKBBXX:5:1211:29021:28358,J00121:27:H3GGKBBXX:5:2217:26666:12673,J00121:27:H3GGKBBXX:5:1113:23815:28305,J00121:27:H3GGKBBXX:5:2213:14925:43216,J00121:27:H3GGKBBXX:5:2104:18081:11337,J00121:27:H3GGKBBXX:5:2126:27894:38961;sequence=TACAGTTGAATATATTATTGTGTTGAAAAAAACTGAAAAAAATATCACTCACTAGGGAAGAAAAATTTATGATAATTTTGAGTTAAATTAGCCTTTTTTAAGATAAGAAAATCTCCATTCAGACCAATAAAGGATGGTATAGCTTTAAATGGCAAAATTTGATAGTATTGGTATATTTGTTTTATGATCTAATTAATTAAGATGATAAATTAGATTACTATATCTATTAAAATACTACAAATAATTCAAATCTCCATTCATATTTTAATTTTTATTTTTTTTATAACTTAAAAATTTTTATCAAATATCTG;start=266709;subtype=IES;support_ref=46;support_variant=8;type=IES;
scaffold51_101_with_IES	MILORD	internal_eliminated_sequence	266944	267019	.	.	.	ID=MILORD.101.266944.267019;Name=MILORD.101.266944.267019;bounded_by_ta=TRUE;common_boundary=RIGHT;end=267019;ies_id=IESPGM.PTET51.1.101.254802;ies_left_dist=-235;ies_min_dist=0;ies_right_dist=0;junction_seq=tatctattaaaatacTAttctaaattaacacg;read_names=J00121:27:H3GGKBBXX:5:1122:10896:25333,J00121:27:H3GGKBBXX:5:1122:10855:25369,J00121:27:H3GGKBBXX:5:2209:8836:8506;sequence=TACAAATAATTCAAATCTCCATTCATATTTTAATTTTTATTTTTTTTATAACTTAAAAATTTTTATCAAATATCTG;start=266944;subtype=PARTIAL_INTERNAL;support_ref=18;support_variant=3;type=ALTERNATIVE;
scaffold51_101_with_IES	MILORD	internal_eliminated_sequence	271052	271109	.	.	.	ID=MILORD.101.271052.271109;Name=MILORD.101.271052.271109;bounded_by_ta=TRUE;common_boundary=Both;end=271109;ies_id=IESPGM.PTET51.1.101.258834;ies_left_dist=0;ies_min_dist=0;ies_right_dist=0;junction_seq=tcctatctcttaagaTAaaaggtataagtaaa;read_names=J00121:27:H3GGKBBXX:5:1117:25794:22872,J00121:27:H3GGKBBXX:5:2111:4929:25685,J00121:27:H3GGKBBXX:5:1206:13778:29835,J00121:27:H3GGKBBXX:5:1106:9455:30362,J00121:27:H3GGKBBXX:5:2225:21653:27021,J00121:27:H3GGKBBXX:5:2123:8643:5358,J00121:27:H3GGKBBXX:5:2202:18345:1877,J00121:27:H3GGKBBXX:5:2217:17117:41387,J00121:27:H3GGKBBXX:5:2218:17959:15205,J00121:27:H3GGKBBXX:5:2205:3894:26459,J00121:27:H3GGKBBXX:5:1213:5934:32595,J00121:27:H3GGKBBXX:5:1215:6898:21360,J00121:27:H3GGKBBXX:5:1101:8471:33791,J00121:27:H3GGKBBXX:5:2124:23876:35866,J00121:27:H3GGKBBXX:5:2123:11891:36306,J00121:27:H3GGKBBXX:5:1227:4462:46153,J00121:27:H3GGKBBXX:5:2126:14580:3301,J00121:27:H3GGKBBXX:5:2122:27245:4110,J00121:27:H3GGKBBXX:5:2215:12499:47665,J00121:27:H3GGKBBXX:5:1211:29965:26019,J00121:27:H3GGKBBXX:5:1209:7963:16418,J00121:27:H3GGKBBXX:5:2225:23602:45871,J00121:27:H3GGKBBXX:5:1109:5629:38539,J00121:27:H3GGKBBXX:5:2210:32400:15188,J00121:27:H3GGKBBXX:5:1116:12094:19038,J00121:27:H3GGKBBXX:5:2118:19928:21043,J00121:27:H3GGKBBXX:5:1124:13829:48175,J00121:27:H3GGKBBXX:5:2104:23378:31347,J00121:27:H3GGKBBXX:5:1214:26768:20902,J00121:27:H3GGKBBXX:5:1102:2564:24683,J00121:27:H3GGKBBXX:5:2227:6685:24120,J00121:27:H3GGKBBXX:5:1116:26352:21869,J00121:27:H3GGKBBXX:5:1206:10186:23434,J00121:27:H3GGKBBXX:5:2201:7344:11583,J00121:27:H3GGKBBXX:5:2214:18974:17069,J00121:27:H3GGKBBXX:5:1105:12905:2510,J00121:27:H3GGKBBXX:5:2114:18923:7662,J00121:27:H3GGKBBXX:5:1225:5761:9262,J00121:27:H3GGKBBXX:5:2113:14996:25474,J00121:27:H3GGKBBXX:5:2207:4898:38539,J00121:27:H3GGKBBXX:5:1215:6857:21465,J00121:27:H3GGKBBXX:5:1227:3934:24841,J00121:27:H3GGKBBXX:5:1111:20780:3530,J00121:27:H3GGKBBXX:5:2212:25175:35690,J00121:27:H3GGKBBXX:5:1106:10074:43884,J00121:27:H3GGKBBXX:5:1128:12875:39137,J00121:27:H3GGKBBXX:5:2221:8978:33862,J00121:27:H3GGKBBXX:5:1223:22891:8664,J00121:27:H3GGKBBXX:5:1110:10409:36692,J00121:27:H3GGKBBXX:5:2126:30837:9174,J00121:27:H3GGKBBXX:5:1207:11373:41282,J00121:27:H3GGKBBXX:5:1221:19522:46188,J00121:27:H3GGKBBXX:5:1119:9455:46539,J00121:27:H3GGKBBXX:5:2210:5375:1279,J00121:27:H3GGKBBXX:5:2109:25743:16383,J00121:27:H3GGKBBXX:5:2227:8745:33914;sequence=TACAGAATGATAAATATATTTATGATTTAGTTTTTACTAAACTCAATGTCCTCAACTG;start=271052;subtype=IES;support_ref=14;support_variant=56;type=IES;
scaffold51_101_with_IES	MILORD	internal_eliminated_sequence	271052	271088	.	.	.	ID=MILORD.101.271052.271088;Name=MILORD.101.271052.271088;bounded_by_ta=TRUE;common_boundary=LEFT;end=271088;ies_id=IESPGM.PTET51.1.101.258834;ies_left_dist=0;ies_min_dist=0;ies_right_dist=21;junction_seq=tcctatctcttaagaTAaactcaatgtcctca;read_names=J00121:27:H3GGKBBXX:5:1115:21085:12779,J00121:27:H3GGKBBXX:5:1118:16681:20726;sequence=TACAGAATGATAAATATATTTATGATTTAGTTTTTAC;start=271052;subtype=PARTIAL_INTERNAL;support_ref=14;support_variant=2;type=ALTERNATIVE;
scaffold51_101_with_IES	MILORD	internal_eliminated_sequence	273631	273674	.	.	.	ID=MILORD.101.273631.273674;Name=MILORD.101.273631.273674;bounded_by_ta=TRUE;common_boundary=None;end=273674;ies_id=IESPGM.PTET51.1.101.258834;ies_left_dist=-2579;ies_min_dist=2565;ies_right_dist=-2565;junction_seq=aatatatctttaattTAgttcaaaaaaaaagg;read_names=J00121:27:H3GGKBBXX:5:1118:18822:29430;sequence=TACACTTTATTATTAACTAATTATATAATAAAAGAAGATGATCA;start=273631;subtype=MAC;support_ref=83;support_variant=1;type=CRYPTIC;
scaffold51_101_with_IES	MILORD	internal_eliminated_sequence	274448	274496	.	.	.	ID=MILORD.101.274448.274496;Name=MILORD.101.274448.274496;bounded_by_ta=TRUE;common_boundary=None;end=274496;ies_id=IESPGM.PTET51.1.101.264077;ies_left_dist=1905;ies_min_dist=1905;ies_right_dist=1951;junction_seq=atgttcaaaacatttTAtaatttatagaatgt;read_names=J00121:27:H3GGKBBXX:5:2224:7354:45783;sequence=TACAGTAAATTCAAAATTAATAATAAGTATTTAATCGCCAAAACAAATA;start=274448;subtype=MAC;support_ref=116;support_variant=1;type=CRYPTIC;
scaffold51_101_with_IES	MILORD	internal_eliminated_sequence	276353	276447	.	.	.	ID=MILORD.101.276353.276447;Name=MILORD.101.276353.276447;bounded_by_ta=TRUE;common_boundary=Both;end=276447;ies_id=IESPGM.PTET51.1.101.264077;ies_left_dist=0;ies_min_dist=0;ies_right_dist=0;junction_seq=tctacgcaactatgcTAgctgaaaaaatgaag;read_names=J00121:27:H3GGKBBXX:5:2228:27417:9684,J00121:27:H3GGKBBXX:5:1201:27712:26019,J00121:27:H3GGKBBXX:5:1118:14143:6413,J00121:27:H3GGKBBXX:5:1202:22191:13851,J00121:27:H3GGKBBXX:5:2125:27580:14256,J00121:27:H3GGKBBXX:5:2123:18142:9086,J00121:27:H3GGKBBXX:5:2218:27539:15979,J00121:27:H3GGKBBXX:5:1122:15341:47841,J00121:27:H3GGKBBXX:5:2123:6360:48491,J00121:27:H3GGKBBXX:5:2208:9333:25439,J00121:27:H3GGKBBXX:5:1128:6431:29518,J00121:27:H3GGKBBXX:5:2216:11454:4637,J00121:27:H3GGKBBXX:5:1216:19400:48579,J00121:27:H3GGKBBXX:5:1111:13139:13464,J00121:27:H3GGKBBXX:5:2215:13352:6765,J00121:27:H3GGKBBXX:5:2103:28828:42337,J00121:27:H3GGKBBXX:5:2109:22709:44289,J00121:27:H3GGKBBXX:5:2208:5020:24612,J00121:27:H3GGKBBXX:5:2215:21278:8928,J00121:27:H3GGKBBXX:5:1226:20334:13623,J00121:27:H3GGKBBXX:5:1225:7486:38908,J00121:27:H3GGKBBXX:5:1220:3945:1578,J00121:27:H3GGKBBXX:5:2110:18314:44236,J00121:27:H3GGKBBXX:5:1224:6076:13570,J00121:27:H3GGKBBXX:5:1106:28899:40033,J00121:27:H3GGKBBXX:5:1222:16711:6572,J00121:27:H3GGKBBXX:5:1228:32339:9772,J00121:27:H3GGKBBXX:5:2226:24677:43796,J00121:27:H3GGKBBXX:5:1225:14661:22889,J00121:27:H3GGKBBXX:5:1204:6248:35673,J00121:27:H3GGKBBXX:5:1223:27468:25703,J00121:27:H3GGKBBXX:5:2215:20009:31488,J00121:27:H3GGKBBXX:5:1215:7699:8682,J00121:27:H3GGKBBXX:5:1119:12784:8910,J00121:27:H3GGKBBXX:5:1112:22303:15381,J00121:27:H3GGKBBXX:5:1123:11637:43603,J00121:27:H3GGKBBXX:5:2107:32207:12919,J00121:27:H3GGKBBXX:5:1205:9364:7134,J00121:27:H3GGKBBXX:5:1222:11769:9684,J00121:27:H3GGKBBXX:5:1128:23703:33457,J00121:27:H3GGKBBXX:5:2201:6806:47612,J00121:27:H3GGKBBXX:5:1211:30492:26265,J00121:27:H3GGKBBXX:5:1102:19847:44886,J00121:27:H3GGKBBXX:5:1128:10267:31664,J00121:27:H3GGKBBXX:5:1105:20567:11108,J00121:27:H3GGKBBXX:5:2204:21420:49159,J00121:27:H3GGKBBXX:5:2119:10510:28006,J00121:27:H3GGKBBXX:5:1101:28655:14467,J00121:27:H3GGKBBXX:5:1228:21501:20076;sequence=TACACTTATGAAAATATTCTAAAAGACTTTAAGTAATAAAATATTTGCCTTTATAACAAAAAAAAAAATCATTAAAAAAACCAAAAAACAAGCAT;start=276353;subtype=IES;support_ref=8;support_variant=49;type=IES;
scaffold51_101_with_IES	MILORD	internal_eliminated_sequence	279422	279448	.	.	.	ID=MILORD.101.279422.279448;Name=MILORD.101.279422.279448;bounded_by_ta=TRUE;common_boundary=None;end=279448;ies_id=IESPGM.PTET51.1.101.264077;ies_left_dist=-3069;ies_min_dist=3001;ies_right_dist=-3001;junction_seq=tttgaaaagtaggatTAtatcaatcctaagaa;read_names=J00121:27:H3GGKBBXX:5:2221:3955:25685;sequence=TAAGGATTAAATAGGCTTAATATACTA;start=279422;subtype=MAC;support_ref=86;support_variant=1;type=CRYPTIC;
scaffold51_101_with_IES	MILORD	internal_eliminated_sequence	283090	283545	.	.	.	ID=MILORD.101.283090.283545;Name=MILORD.101.283090.283545;bounded_by_ta=TRUE;common_boundary=RIGHT;end=283545;ies_id=IESPGM.PTET51.1.101.271104;ies_left_dist=385;ies_min_dist=0;ies_right_dist=0;junction_seq=gaatcaaaatagtagTAcatgattgatgctat;read_names=J00121:27:H3GGKBBXX:5:1205:4462:28745,J00121:27:H3GGKBBXX:5:2222:27356:28041;sequence=TACAGTCGTTATATATTTTAATTTTCATATGAAGTATAAATTCTCCTTTTCAAAAGGGATTTATTAAGTCGAAAATACTGAGAGATGAAGCAATACTAGATACTCAATTTATTGTTCTACGATAAAATTTAAAGGATGGATGTATTATCATAAATGACATTCTTTTAAATATGCCATTGAGTAATCTTCTTCACTATAGAAAAAAAATGGATCCATTTTCATTCTTGTGGACTCCTTATAAACTGTGGTAATCAGCTTAATTACTTTGACATAAACTCTCCTTAAGTTATTAAATACAGTGTGATAATTGATCATTATTGATATATGGATTGAAAAGCAATTAGGATTTAGATTCCTAGAAAAAACATATATCAAATAATAATCATATAGTTGAATTTCATCATAATTTATTTAAAAAATAATGAGAATAAAGGAGAGAATCGGGTGAGTTAGGTG;start=283090;subtype=PARTIAL_EXTERNAL;support_ref=103;support_variant=2;type=ALTERNATIVE;
scaffold51_101_with_IES	MILORD	internal_eliminated_sequence	283384	283545	.	.	.	ID=MILORD.101.283384.283545;Name=MILORD.101.283384.283545;bounded_by_ta=TRUE;common_boundary=RIGHT;end=283545;ies_id=IESPGM.PTET51.1.101.271104;ies_left_dist=91;ies_min_dist=0;ies_right_dist=0;junction_seq=ccttaagttattaaaTAcatgattgatgctat;read_names=J00121:27:H3GGKBBXX:5:2123:27915:23100,J00121:27:H3GGKBBXX:5:1125:22597:11249,J00121:27:H3GGKBBXX:5:2115:7567:35391,J00121:27:H3GGKBBXX:5:1106:18416:44623,J00121:27:H3GGKBBXX:5:2118:15392:24015,J00121:27:H3GGKBBXX:5:2126:7486:18159,J00121:27:H3GGKBBXX:5:2214:18122:45027;sequence=TACAGTGTGATAATTGATCATTATTGATATATGGATTGAAAAGCAATTAGGATTTAGATTCCTAGAAAAAACATATATCAAATAATAATCATATAGTTGAATTTCATCATAATTTATTTAAAAAATAATGAGAATAAAGGAGAGAATCGGGTGAGTTAGGTG;start=283384;subtype=PARTIAL_EXTERNAL;support_ref=74;support_variant=7;type=ALTERNATIVE;
scaffold51_101_with_IES	MILORD	internal_eliminated_sequence	283475	283545	.	.	.	ID=MILORD.101.283475.283545;Name=MILORD.101.283475.283545;bounded_by_ta=TRUE;common_boundary=Both;end=283545;ies_id=IESPGM.PTET51.1.101.271104;ies_left_dist=0;ies_min_dist=0;ies_right_dist=0;junction_seq=atcaaataataatcaTAcatgattgatgctat;read_names=J00121:27:H3GGKBBXX:5:1110:20375:42249,J00121:27:H3GGKBBXX:5:1202:24495:31699,J00121:27:H3GGKBBXX:5:1202:24566:31400,J00121:27:H3GGKBBXX:5:1201:11282:3424,J00121:27:H3GGKBBXX:5:1207:5792:16313,J00121:27:H3GGKBBXX:5:1111:8186:43040,J00121:27:H3GGKBBXX:5:2226:23591:12445,J00121:27:H3GGKBBXX:5:2126:10348:14678,J00121:27:H3GGKBBXX:5:2102:19461:45871,J00121:27:H3GGKBBXX:5:1105:2747:15434,J00121:27:H3GGKBBXX:5:2207:14966:47401,J00121:27:H3GGKBBXX:5:1122:26971:8418,J00121:27:H3GGKBBXX:5:1128:30269:16629,J00121:27:H3GGKBBXX:5:1102:19816:27602,J00121:27:H3GGKBBXX:5:2114:18680:2387,J00121:27:H3GGKBBXX:5:2227:5913:15399,J00121:27:H3GGKBBXX:5:1106:12855:22678,J00121:27:H3GGKBBXX:5:1226:21613:8734,J00121:27:H3GGKBBXX:5:2108:27935:47225,J00121:27:H3GGKBBXX:5:1213:15889:1314,J00121:27:H3GGKBBXX:5:2117:5954:27707,J00121:27:H3GGKBBXX:5:2202:27935:39699,J00121:27:H3GGKBBXX:5:2223:15625:9297,J00121:27:H3GGKBBXX:5:2105:22901:17649,J00121:27:H3GGKBBXX:5:1227:23389:32877,J00121:27:H3GGKBBXX:5:2102:20354:8242,J00121:27:H3GGKBBXX:5:2108:27884:47243;sequence=TATAGTTGAATTTCATCATAATTTATTTAAAAAATAATGAGAATAAAGGAGAGAATCGGGTGAGTTAGGTG;start=283475;subtype=IES;support_ref=4;support_variant=27;type=IES;
scaffold51_101_with_IES	MILORD	internal_eliminated_sequence	285244	285759	.	.	.	ID=MILORD.101.285244.285759;Name=MILORD.101.285244.285759;bounded_by_ta=TRUE;common_boundary=None;end=285759;ies_id=IESPGM.PTET51.1.101.271104;ies_left_dist=-1769;ies_min_dist=1769;ies_right_dist=-2214;junction_seq=agcaacaatcaaaaaTAagatgatgattctat;read_names=J00121:27:H3GGKBBXX:5:1224:12743:31136;sequence=TAGTAATAATATAAAAGATGGTGTTAACTAAGATTCCTTTTAAATTGAAGATGATAAGAAAATAAAGAGTTAATTGGCTTAGGCTTATTAAGCTGAGATGTTGGCCTAATAAAAATAAATTAGAACTGCTAATCTAAATGCAGATAAAAAAGTACTTTCAAAAATTTAAATGCTTATTTATGTTGGGGTGCTTCTAGAAATCTGTTTTGGAGCCTTATCAATTGTTATTTTATTAACAGACTTATTAAAAAAACCTGTAGGTTAATTTGATAATTATTATTTTAGGTACTATTTGCTATTTGTATATTTCAGCAATGCTTCAATTCTTATCTCTGATAACTGTGTTGAAGTTGTTTCGAGATGTTAAAAGTCAAGAAGTGTTGAATCTAATATGGATTTAAAAGGTCGGGAACCGAAAAAATAAAATTAATTAAAAGTATTATTTTACAATTCCATTTGATCAAACGAGACAGGATGAATCTAAAAGAAAGTTTGAACAAAGAATTAATATGCATA;start=285244;subtype=MAC;support_ref=97;support_variant=1;type=CRYPTIC;
scaffold51_101_with_IES	MILORD	internal_eliminated_sequence	286561	286657	.	.	.	ID=MILORD.101.286561.286657;Name=MILORD.101.286561.286657;bounded_by_ta=TRUE;common_boundary=None;end=286657;ies_id=IESPGM.PTET51.1.101.275868;ies_left_dist=1749;ies_min_dist=1681;ies_right_dist=1681;junction_seq=attttttttgtacttTAtcctccctaaatctt;read_names=J00121:27:H3GGKBBXX:5:1116:1773:38398;sequence=TACATTTACTATTTTTACCTATTTTTATTTTTTCAATTTTAGAACTCAATTAACCTTAAGTCTAATTGAAAAACCTATAAAATCTTATATCTTAGTA;start=286561;subtype=MAC;support_ref=71;support_variant=1;type=CRYPTIC;
scaffold51_101_with_IES	MILORD	internal_eliminated_sequence	288310	288338	.	.	.	ID=MILORD.101.288310.288338;Name=MILORD.101.288310.288338;bounded_by_ta=TRUE;common_boundary=Both;end=288338;ies_id=IESPGM.PTET51.1.101.275868;ies_left_dist=0;ies_min_dist=0;ies_right_dist=0;junction_seq=aaaccaaaagtttgaTAgatgggtattccctt;read_names=J00121:27:H3GGKBBXX:5:2128:22435:46065,J00121:27:H3GGKBBXX:5:1215:28595:13412,J00121:27:H3GGKBBXX:5:1120:24769:31998,J00121:27:H3GGKBBXX:5:1121:10795:27021,J00121:27:H3GGKBBXX:5:1125:24596:7926,J00121:27:H3GGKBBXX:5:2109:9394:13728,J00121:27:H3GGKBBXX:5:2116:14042:10176,J00121:27:H3GGKBBXX:5:2216:21430:10036,J00121:27:H3GGKBBXX:5:2125:20953:46979,J00121:27:H3GGKBBXX:5:2227:17259:19302,J00121:27:H3GGKBBXX:5:2219:28645:5833,J00121:27:H3GGKBBXX:5:1109:14560:13183,J00121:27:H3GGKBBXX:5:1103:13717:37642,J00121:27:H3GGKBBXX:5:1215:3914:26177,J00121:27:H3GGKBBXX:5:1225:22627:5605,J00121:27:H3GGKBBXX:5:1222:10429:2158,J00121:27:H3GGKBBXX:5:1121:20638:4163,J00121:27:H3GGKBBXX:5:1121:20161:46346,J00121:27:H3GGKBBXX:5:1109:11596:20357,J00121:27:H3GGKBBXX:5:2221:11667:31488,J00121:27:H3GGKBBXX:5:2205:7009:16735,J00121:27:H3GGKBBXX:5:1112:8897:5517,J00121:27:H3GGKBBXX:5:2215:15483:29976,J00121:27:H3GGKBBXX:5:2107:2808:11671,J00121:27:H3GGKBBXX:5:2103:8339:32508,J00121:27:H3GGKBBXX:5:1122:24231:15205,J00121:27:H3GGKBBXX:5:1214:24566:22784;sequence=TATAATTGAGAACTATTTGTTTTCAGCTA;start=288310;subtype=IES;support_ref=54;support_variant=27;type=IES;
scaffold51_101_with_IES	MILORD	internal_eliminated_sequence	289101	289146	.	.	.	ID=MILORD.101.289101.289146;Name=MILORD.101.289101.289146;bounded_by_ta=TRUE;common_boundary=Both;end=289146;ies_id=IESPGM.PTET51.1.101.276573;ies_left_dist=0;ies_min_dist=0;ies_right_dist=0;junction_seq=tgagttccattctgtTAtcattgaaattagct;read_names=J00121:27:H3GGKBBXX:5:2211:17898:42390,J00121:27:H3GGKBBXX:5:1201:21623:47014,J00121:27:H3GGKBBXX:5:1106:26078:45203,J00121:27:H3GGKBBXX:5:2213:21308:31488,J00121:27:H3GGKBBXX:5:2222:9019:43357;sequence=TATACTTTTTTATCAAAATTCTTAATTACGAAAATGACAATTGCTA;start=289101;subtype=IES;support_ref=12;support_variant=5;type=IES;
scaffold51_101_with_IES	MILORD	internal_eliminated_sequence	289673	289701	.	.	.	ID=MILORD.101.289673.289701;Name=MILORD.101.289673.289701;bounded_by_ta=TRUE;common_boundary=Both;end=289701;ies_id=IESPGM.PTET51.1.101.277099;ies_left_dist=0;ies_min_dist=0;ies_right_dist=0;junction_seq=ctgaagagaagaattTAagataatcaatgact;read_names=J00121:27:H3GGKBBXX:5:2221:20273:13060,J00121:27:H3GGKBBXX:5:2116:7121:35286,J00121:27:H3GGKBBXX:5:2216:28148:8770,J00121:27:H3GGKBBXX:5:1223:5406:12163,J00121:27:H3GGKBBXX:5:1220:25946:35690,J00121:27:H3GGKBBXX:5:1214:24221:43884,J00121:27:H3GGKBBXX:5:2219:5436:30714,J00121:27:H3GGKBBXX:5:2118:10023:46926,J00121:27:H3GGKBBXX:5:1101:13971:7099,J00121:27:H3GGKBBXX:5:1227:18852:18581,J00121:27:H3GGKBBXX:5:1126:20283:11530,J00121:27:H3GGKBBXX:5:2218:21816:8699,J00121:27:H3GGKBBXX:5:2119:12205:19373,J00121:27:H3GGKBBXX:5:2217:27712:9033,J00121:27:H3GGKBBXX:5:1110:24941:21746,J00121:27:H3GGKBBXX:5:2203:25956:16717,J00121:27:H3GGKBBXX:5:1225:15331:28586,J00121:27:H3GGKBBXX:5:1216:9577:39119,J00121:27:H3GGKBBXX:5:2210:13809:22713,J00121:27:H3GGKBBXX:5:1127:12530:6009,J00121:27:H3GGKBBXX:5:1216:9090:38205,J00121:27:H3GGKBBXX:5:1213:23754:34459,J00121:27:H3GGKBBXX:5:1202:21044:4549,J00121:27:H3GGKBBXX:5:1120:22414:32068,J00121:27:H3GGKBBXX:5:1214:12723:9719,J00121:27:H3GGKBBXX:5:1107:8075:36095,J00121:27:H3GGKBBXX:5:1120:25560:19513;sequence=TATAATTGAAATCATATTCATATTATCTA;start=289673;subtype=IES;support_ref=24;support_variant=27;type=IES;
scaffold51_101_with_IES	MILORD	internal_eliminated_sequence	291882	293742	.	.	.	ID=MILORD.101.291882.293742;Name=MILORD.101.291882.293742;bounded_by_ta=TRUE;common_boundary=None;end=293742;ies_id=IESPGM.PTET51.1.101.281000;ies_left_dist=1966;ies_min_dist=205;ies_right_dist=205;junction_seq=ttaataagacaattaTAtaatgatatttttat;read_names=J00121:27:H3GGKBBXX:5:1111:20527:9948;sequence=TATTGTTATCAATAATATTCTAAATAATATATATACATTAATTTCAATAAAAAGTGGTTTCATTTTTAAAATACGTAAAGTGTTAAAGTAATTTAGTTTAATTATAATTTTGTTTTTTTGGAATCCCATTAGAATAAATCTAGCATTTCAACTTTCTATACTTTGAAGGGAATTCAATAGACTAAATATTAGAACATAACTCACTCTTCCGTTGATGCCCTTATGAATCAAAGTTTTTAACCAATTTCATATATGCATTATATAATCGAGATACAGAAGAAGTGAATGTTTATCCACGAAACTAAATAGTGCTTTTGGAAAAGTAGACTACTTTTTTAGTAGCCATCCTTTCCAACTGTTTTAAATCTTTCATTAAACAATGAACAATCACTATCTAAACTATTAAAGAGAATATAAAAAAGGTTCCCAATATTTGTAACCAGGAATCAATTAATTGATTTTGAAACCCAATCTATTTATAGTGAATTACAGATTTTTGTAACCTTATTATAAATGTCTTATTGCTATTTCAGATATTGACTTTCATCATAAACTACGAATAAAAAATAATTTAATTTAGTCAGTATTGTTCTCAAGACTATGATATTTTTCTAATAAACGCTATTGTACAAGTAAAAAATATCTTTACCCTCTTTTATTAAGTTATTCCAGTCAGTTTCATTAAATCCTGTTAAACTTTAGTCGTACATTTTTATTAAAACTTTTACTCCATTAGCATAAAGATCACTGATAACAATATTGCCACTGCTATCCACTAAATAATATTATGAAGTATTGGTTTGAATCTTGGGCATTCTTGTAAAATCTAAGTCTTGTCCTATCAACCCTTCGAATTGTTTATGAGTTAAATTTGTCGTCTATGAAATGAAAACTACATCTATCCATGAAACATACGGATCGCTAACTATTATTTACTTGCCTGTTCCCATCTGAGCTATATGATCTCTATACCATTACCTAGTATGAGGGTAATAGTTTGAGAGTGCATATCCTTTGTTTTATGAAAAAAATTATTCCTCTCCGACATGAGCCATCAAAGTTAATAATTAAAGGTCATAAATTCTTAAGGTTTCTGTTAATAAAGATGTTAATTTCAGTATGTTCTAATATTTACTAATATTTAAGCCATTTGTCAAATTGCAAAAAGCATAGCAAAAAGAAAAAAGGTATGCATATGAATCATTGAATTATTAATTATTTAAGCAATCATAAGGCATTTCAATCTGGAAATCCTTATCGATTATCTAATATAACTATAGTAAATTAAATATCTCCTTGATTATTCCTCTCCTTTCGAACTATAATTAATAGATAAAAGCTATCTTGTACTATCCTAAAAAACGTCAAGAGTTGAAGATTTTTCAAGGTAACTCAACATATTCAAATGATTCTGAGTTTCTTTCTAAAATATTTCTTAAGTAATAGCCATTAACTACTCTGTAACAATGTATTGATCGATTAATATTTTTAGTCTTATTAACTAAGGATATAATCACAATCATTTATTTGATGTAATAAGTTAGTGCAAAATATTTTTTTGAGTAAATTATTTTTGTTATTAGATTTAAATAATTAATCATTTTGATAAATTAAATTAATTTCTAATTCCGATTTATAATACATATAGATTAAATTGCTAACTAAAAAAATTATCACACTTAAAAGTGTAATAATTAAGTGGAAACAACAAATCTAGTTGCTAATCCTCCAATTTCTACATAAAAAGTTTCGATAAATCTATTTTTTCTATATCATATATTTTCCACTTAATAATAAAGAAAATTATTTTTTTTAAAAAGATAAGGATTTAATTGCTGATTAAATACTCAGATATTCATTA;start=291882;subtype=MAC;support_ref=96;support_variant=1;type=CRYPTIC;
scaffold51_101_with_IES	MILORD	internal_eliminated_sequence	292359	292386	.	.	.	ID=MILORD.101.292359.292386;Name=MILORD.101.292359.292386;bounded_by_ta=TRUE;common_boundary=Both;end=292386;ies_id=IESPGM.PTET51.1.101.279756;ies_left_dist=0;ies_min_dist=0;ies_right_dist=0;junction_seq=gaaacccaatctattTAttataaatgtcttat;read_names=J00121:27:H3GGKBBXX:5:2228:9597:29131,J00121:27:H3GGKBBXX:5:1113:20080:42302,J00121:27:H3GGKBBXX:5:2211:23886:29800,J00121:27:H3GGKBBXX:5:2221:8207:39945,J00121:27:H3GGKBBXX:5:2108:31081:31962,J00121:27:H3GGKBBXX:5:1214:13738:3670,J00121:27:H3GGKBBXX:5:1123:25885:43181,J00121:27:H3GGKBBXX:5:1108:10135:4145,J00121:27:H3GGKBBXX:5:1206:13362:26898,J00121:27:H3GGKBBXX:5:1217:21856:47630,J00121:27:H3GGKBBXX:5:1207:24688:39101,J00121:27:H3GGKBBXX:5:1107:6816:29167,J00121:27:H3GGKBBXX:5:2220:8542:17386,J00121:27:H3GGKBBXX:5:1105:26250:6220,J00121:27:H3GGKBBXX:5:2212:19755:17263,J00121:27:H3GGKBBXX:5:2105:11535:4637,J00121:27:H3GGKBBXX:5:1101:24667:48808,J00121:27:H3GGKBBXX:5:1212:23378:15803,J00121:27:H3GGKBBXX:5:2202:4614:19056,J00121:27:H3GGKBBXX:5:2218:21440:18564,J00121:27:H3GGKBBXX:5:1124:14894:10387,J00121:27:H3GGKBBXX:5:1122:13403:13007,J00121:27:H3GGKBBXX:5:2217:25408:34969,J00121:27:H3GGKBBXX:5:2122:29417:26476,J00121:27:H3GGKBBXX:5:2223:7618:20568;sequence=TATAGTGAATTACAGATTTTTGTAACCT;start=292359;subtype=IES;support_ref=111;support_variant=25;type=IES;
scaffold51_101_with_IES	MILORD	internal_eliminated_sequence	292504	294192	.	.	.	ID=MILORD.101.292504.294192;Name=MILORD.101.292504.294192;bounded_by_ta=TRUE;common_boundary=None;end=294192;ies_id=IESPGM.PTET51.1.101.279756;ies_left_dist=-145;ies_min_dist=145;ies_right_dist=-1806;junction_seq=ttttctaataaacgcTAttacaaactattacc;read_names=J00121:27:H3GGKBBXX:5:2221:22323:1033;sequence=TATTGTACAAGTAAAAAATATCTTTACCCTCTTTTATTAAGTTATTCCAGTCAGTTTCATTAAATCCTGTTAAACTTTAGTCGTACATTTTTATTAAAACTTTTACTCCATTAGCATAAAGATCACTGATAACAATATTGCCACTGCTATCCACTAAATAATATTATGAAGTATTGGTTTGAATCTTGGGCATTCTTGTAAAATCTAAGTCTTGTCCTATCAACCCTTCGAATTGTTTATGAGTTAAATTTGTCGTCTATGAAATGAAAACTACATCTATCCATGAAACATACGGATCGCTAACTATTATTTACTTGCCTGTTCCCATCTGAGCTATATGATCTCTATACCATTACCTAGTATGAGGGTAATAGTTTGAGAGTGCATATCCTTTGTTTTATGAAAAAAATTATTCCTCTCCGACATGAGCCATCAAAGTTAATAATTAAAGGTCATAAATTCTTAAGGTTTCTGTTAATAAAGATGTTAATTTCAGTATGTTCTAATATTTACTAATATTTAAGCCATTTGTCAAATTGCAAAAAGCATAGCAAAAAGAAAAAAGGTATGCATATGAATCATTGAATTATTAATTATTTAAGCAATCATAAGGCATTTCAATCTGGAAATCCTTATCGATTATCTAATATAACTATAGTAAATTAAATATCTCCTTGATTATTCCTCTCCTTTCGAACTATAATTAATAGATAAAAGCTATCTTGTACTATCCTAAAAAACGTCAAGAGTTGAAGATTTTTCAAGGTAACTCAACATATTCAAATGATTCTGAGTTTCTTTCTAAAATATTTCTTAAGTAATAGCCATTAACTACTCTGTAACAATGTATTGATCGATTAATATTTTTAGTCTTATTAACTAAGGATATAATCACAATCATTTATTTGATGTAATAAGTTAGTGCAAAATATTTTTTTGAGTAAATTATTTTTGTTATTAGATTTAAATAATTAATCATTTTGATAAATTAAATTAATTTCTAATTCCGATTTATAATACATATAGATTAAATTGCTAACTAAAAAAATTATCACACTTAAAAGTGTAATAATTAAGTGGAAACAACAAATCTAGTTGCTAATCCTCCAATTTCTACATAAAAAGTTTCGATAAATCTATTTTTTCTATATCATATATTTTCCACTTAATAATAAAGAAAATTATTTTTTTTAAAAAGATAAGGATTTAATTGCTGATTAAATACTCAGATATTCATTATATAATGATATTTTTATCACCACTCTTTTATATATTAAAATTTGTTTTAAGTGCAATTTAGAGGTGAACTTTTAAATTACAAGATAAAATATTATCTTAAATATATATAGCCAATCTGATTGCAAAAATAAATAATGAACTATTTTTCAGTTAGTTATTGTTTATTGAAATAATATAATATATATTTTGGCAATCAAATTGAGTATATAAAGTGTTTTAAATATTATTATGAGAATCTAATAAATTCAAATAATGATGAGTATCTAAATATAATAAAGTCATTTGTCAAAATAATATTTATCTATGATATTTAATTAGAAAGTATCATATGCCTTTAGAACATCTCTTCTCAAGCATTGATGGATTTTAAAATAATAATTTATAATTAATTCTCAATAAAAATCAAAAATAATATTTATTTTCATTAAAATATTTTCTATAGAGCCATAA;start=292504;subtype=MAC;support_ref=82;support_variant=1;type=CRYPTIC;
scaffold51_101_with_IES	MILORD	internal_eliminated_sequence	292504	293520	.	.	.	ID=MILORD.101.292504.293520;Name=MILORD.101.292504.293520;bounded_by_ta=TRUE;common_boundary=RIGHT;end=293520;ies_id=IESPGM.PTET51.1.101.280673;ies_left_dist=847;ies_min_dist=0;ies_right_dist=0;junction_seq=ttttctaataaacgcTAcatatagattaaatt;read_names=J00121:27:H3GGKBBXX:5:2206:21146:32261,J00121:27:H3GGKBBXX:5:2206:21044:33000;sequence=TATTGTACAAGTAAAAAATATCTTTACCCTCTTTTATTAAGTTATTCCAGTCAGTTTCATTAAATCCTGTTAAACTTTAGTCGTACATTTTTATTAAAACTTTTACTCCATTAGCATAAAGATCACTGATAACAATATTGCCACTGCTATCCACTAAATAATATTATGAAGTATTGGTTTGAATCTTGGGCATTCTTGTAAAATCTAAGTCTTGTCCTATCAACCCTTCGAATTGTTTATGAGTTAAATTTGTCGTCTATGAAATGAAAACTACATCTATCCATGAAACATACGGATCGCTAACTATTATTTACTTGCCTGTTCCCATCTGAGCTATATGATCTCTATACCATTACCTAGTATGAGGGTAATAGTTTGAGAGTGCATATCCTTTGTTTTATGAAAAAAATTATTCCTCTCCGACATGAGCCATCAAAGTTAATAATTAAAGGTCATAAATTCTTAAGGTTTCTGTTAATAAAGATGTTAATTTCAGTATGTTCTAATATTTACTAATATTTAAGCCATTTGTCAAATTGCAAAAAGCATAGCAAAAAGAAAAAAGGTATGCATATGAATCATTGAATTATTAATTATTTAAGCAATCATAAGGCATTTCAATCTGGAAATCCTTATCGATTATCTAATATAACTATAGTAAATTAAATATCTCCTTGATTATTCCTCTCCTTTCGAACTATAATTAATAGATAAAAGCTATCTTGTACTATCCTAAAAAACGTCAAGAGTTGAAGATTTTTCAAGGTAACTCAACATATTCAAATGATTCTGAGTTTCTTTCTAAAATATTTCTTAAGTAATAGCCATTAACTACTCTGTAACAATGTATTGATCGATTAATATTTTTAGTCTTATTAACTAAGGATATAATCACAATCATTTATTTGATGTAATAAGTTAGTGCAAAATATTTTTTTGAGTAAATTATTTTTGTTATTAGATTTAAATAATTAATCATTTTGATAAATTAAATTAATTTCTAATTCCGATTTATAA;start=292504;subtype=PARTIAL_EXTERNAL;support_ref=82;support_variant=2;type=ALTERNATIVE;
scaffold51_101_with_IES	MILORD	internal_eliminated_sequence	293157	293203	.	.	.	ID=MILORD.101.293157.293203;Name=MILORD.101.293157.293203;bounded_by_ta=TRUE;common_boundary=Both;end=293203;ies_id=IESPGM.PTET51.1.101.280526;ies_left_dist=0;ies_min_dist=0;ies_right_dist=0;junction_seq=attatctaatataacTAattaatagataaaag;read_names=J00121:27:H3GGKBBXX:5:1120:7273:32033,J00121:27:H3GGKBBXX:5:2218:26058:9367,J00121:27:H3GGKBBXX:5:2220:14306:44746,J00121:27:H3GGKBBXX:5:2110:20375:11759,J00121:27:H3GGKBBXX:5:1226:18639:19197,J00121:27:H3GGKBBXX:5:1202:5457:40913,J00121:27:H3GGKBBXX:5:1209:19989:29483,J00121:27:H3GGKBBXX:5:2225:13291:40209,J00121:27:H3GGKBBXX:5:2206:13098:19584,J00121:27:H3GGKBBXX:5:2115:30665:4514,J00121:27:H3GGKBBXX:5:1206:27488:13078,J00121:27:H3GGKBBXX:5:2213:2047:7152,J00121:27:H3GGKBBXX:5:2111:28595:40069,J00121:27:H3GGKBBXX:5:2225:8816:2563,J00121:27:H3GGKBBXX:5:1223:22059:30679,J00121:27:H3GGKBBXX:5:1119:15047:15610,J00121:27:H3GGKBBXX:5:1117:12895:46240,J00121:27:H3GGKBBXX:5:1108:20111:7257,J00121:27:H3GGKBBXX:5:2202:17015:34495,J00121:27:H3GGKBBXX:5:1124:17401:14695,J00121:27:H3GGKBBXX:5:1206:7852:24736,J00121:27:H3GGKBBXX:5:2201:3731:15240,J00121:27:H3GGKBBXX:5:1113:29274:6501,J00121:27:H3GGKBBXX:5:1211:31294:36939,J00121:27:H3GGKBBXX:5:2207:21217:48210,J00121:27:H3GGKBBXX:5:1108:30969:26599,J00121:27:H3GGKBBXX:5:2107:19207:45994;sequence=TATAGTAAATTAAATATCTCCTTGATTATTCCTCTCCTTTCGAACTA;start=293157;subtype=IES;support_ref=162;support_variant=27;type=IES;
scaffold51_101_with_IES	MILORD	internal_eliminated_sequence	293351	293520	.	.	.	ID=MILORD.101.293351.293520;Name=MILORD.101.293351.293520;bounded_by_ta=TRUE;common_boundary=Both;end=293520;ies_id=IESPGM.PTET51.1.101.280673;ies_left_dist=0;ies_min_dist=0;ies_right_dist=0;junction_seq=tactctgtaacaatgTAcatatagattaaatt;read_names=J00121:27:H3GGKBBXX:5:2221:2717:16577,J00121:27:H3GGKBBXX:5:1219:14204:22485,J00121:27:H3GGKBBXX:5:1119:4310:34670,J00121:27:H3GGKBBXX:5:2104:22221:20480,J00121:27:H3GGKBBXX:5:1221:9323:25773,J00121:27:H3GGKBBXX:5:2207:5132:10422,J00121:27:H3GGKBBXX:5:1112:18487:25017,J00121:27:H3GGKBBXX:5:1206:18720:42442,J00121:27:H3GGKBBXX:5:2116:3437:38679,J00121:27:H3GGKBBXX:5:1101:26159:43620,J00121:27:H3GGKBBXX:5:1217:24221:30345,J00121:27:H3GGKBBXX:5:1117:12621:14854,J00121:27:H3GGKBBXX:5:1104:13880:5675,J00121:27:H3GGKBBXX:5:2203:9404:38574,J00121:27:H3GGKBBXX:5:2217:15645:20551,J00121:27:H3GGKBBXX:5:2201:28879:42847,J00121:27:H3GGKBBXX:5:2202:18842:48948,J00121:27:H3GGKBBXX:5:2223:26068:34530,J00121:27:H3GGKBBXX:5:1125:30482:29272,J00121:27:H3GGKBBXX:5:1112:6441:29747,J00121:27:H3GGKBBXX:5:2211:16833:44552,J00121:27:H3GGKBBXX:5:2228:31903:8910,J00121:27:H3GGKBBXX:5:2218:16112:47348,J00121:27:H3GGKBBXX:5:1222:27661:27865,J00121:27:H3GGKBBXX:5:2213:26656:36640;sequence=TATTGATCGATTAATATTTTTAGTCTTATTAACTAAGGATATAATCACAATCATTTATTTGATGTAATAAGTTAGTGCAAAATATTTTTTTGAGTAAATTATTTTTGTTATTAGATTTAAATAATTAATCATTTTGATAAATTAAATTAATTTCTAATTCCGATTTATAA;start=293351;subtype=IES;support_ref=14;support_variant=25;type=IES;
scaffold51_101_with_IES	MILORD	internal_eliminated_sequence	293745	294424	.	.	.	ID=MILORD.101.293745.294424;Name=MILORD.101.293745.294424;bounded_by_ta=TRUE;common_boundary=None;end=294424;ies_id=IESPGM.PTET51.1.101.281000;ies_left_dist=103;ies_min_dist=103;ies_right_dist=-477;junction_seq=cagatattcattataTAtaaaaaaggacattt;read_names=J00121:27:H3GGKBBXX:5:1213:26687:14115;sequence=TAATGATATTTTTATCACCACTCTTTTATATATTAAAATTTGTTTTAAGTGCAATTTAGAGGTGAACTTTTAAATTACAAGATAAAATATTATCTTAAATATATATAGCCAATCTGATTGCAAAAATAAATAATGAACTATTTTTCAGTTAGTTATTGTTTATTGAAATAATATAATATATATTTTGGCAATCAAATTGAGTATATAAAGTGTTTTAAATATTATTATGAGAATCTAATAAATTCAAATAATGATGAGTATCTAAATATAATAAAGTCATTTGTCAAAATAATATTTATCTATGATATTTAATTAGAAAGTATCATATGCCTTTAGAACATCTCTTCTCAAGCATTGATGGATTTTAAAATAATAATTTATAATTAATTCTCAATAAAAATCAAAAATAATATTTATTTTCATTAAAATATTTTCTATAGAGCCATAATATTACAAACTATTACCTTATCGATCACATAAATCGAATTTGTGATATGTTATAAAAAATATAATTTTGTTCTTTAAATTCAATTTTGACAATGCAAACTTCTGTAAAAGCATGAACATTATGTGTTTAAAATTAACAAATAATAATATGCACAATTAAAAAGGTAAATAATAATTTTGGAAATTTCATTACCTTACTTGATTTGATAAAAAGAGATTAGATCAATTAATAA;start=293745;subtype=EXTERNAL;support_ref=74;support_variant=1;type=ALTERNATIVE;
scaffold51_101_with_IES	MILORD	internal_eliminated_sequence	293773	294338	.	.	.	ID=MILORD.101.293773.294338;Name=MILORD.101.293773.294338;bounded_by_ta=TRUE;common_boundary=None;end=294338;ies_id=IESPGM.PTET51.1.101.281000;ies_left_dist=75;ies_min_dist=75;ies_right_dist=-391;junction_seq=atcaccactcttttaTAtgcacaattaaaaag;read_names=J00121:27:H3GGKBBXX:5:1114:26798:6712,J00121:27:H3GGKBBXX:5:1203:20973:38082;sequence=TATATTAAAATTTGTTTTAAGTGCAATTTAGAGGTGAACTTTTAAATTACAAGATAAAATATTATCTTAAATATATATAGCCAATCTGATTGCAAAAATAAATAATGAACTATTTTTCAGTTAGTTATTGTTTATTGAAATAATATAATATATATTTTGGCAATCAAATTGAGTATATAAAGTGTTTTAAATATTATTATGAGAATCTAATAAATTCAAATAATGATGAGTATCTAAATATAATAAAGTCATTTGTCAAAATAATATTTATCTATGATATTTAATTAGAAAGTATCATATGCCTTTAGAACATCTCTTCTCAAGCATTGATGGATTTTAAAATAATAATTTATAATTAATTCTCAATAAAAATCAAAAATAATATTTATTTTCATTAAAATATTTTCTATAGAGCCATAATATTACAAACTATTACCTTATCGATCACATAAATCGAATTTGTGATATGTTATAAAAAATATAATTTTGTTCTTTAAATTCAATTTTGACAATGCAAACTTCTGTAAAAGCATGAACATTATGTGTTTAAAATTAACAAATAATAA;start=293773;subtype=EXTERNAL;support_ref=122;support_variant=2;type=ALTERNATIVE;
scaffold51_101_with_IES	MILORD	internal_eliminated_sequence	293848	293947	.	.	.	ID=MILORD.101.293848.293947;Name=MILORD.101.293848.293947;bounded_by_ta=TRUE;common_boundary=Both;end=293947;ies_id=IESPGM.PTET51.1.101.281000;ies_left_dist=0;ies_min_dist=0;ies_right_dist=0;junction_seq=attatcttaaatataTAtaaagtgttttaaat;read_names=J00121:27:H3GGKBBXX:5:1103:14692:3424,J00121:27:H3GGKBBXX:5:2226:22993:30609,J00121:27:H3GGKBBXX:5:1221:30705:42601,J00121:27:H3GGKBBXX:5:1106:14813:5921,J00121:27:H3GGKBBXX:5:2103:4706:28956,J00121:27:H3GGKBBXX:5:1101:24972:21236,J00121:27:H3GGKBBXX:5:1111:6329:10739,J00121:27:H3GGKBBXX:5:2213:17371:44711,J00121:27:H3GGKBBXX:5:1111:1600:26072,J00121:27:H3GGKBBXX:5:1101:2879:14783,J00121:27:H3GGKBBXX:5:1214:28645:38855,J00121:27:H3GGKBBXX:5:2104:8207:20463,J00121:27:H3GGKBBXX:5:2217:22780:19865,J00121:27:H3GGKBBXX:5:2201:29985:43955,J00121:27:H3GGKBBXX:5:2125:13981:5358,J00121:27:H3GGKBBXX:5:1221:7567:43023,J00121:27:H3GGKBBXX:5:2209:8501:23048,J00121:27:H3GGKBBXX:5:1227:16305:40332,J00121:27:H3GGKBBXX:5:1117:8115:38978,J00121:27:H3GGKBBXX:5:1106:14935:5956,J00121:27:H3GGKBBXX:5:1116:14346:28182,J00121:27:H3GGKBBXX:5:1221:5061:45994,J00121:27:H3GGKBBXX:5:2124:7923:20498,J00121:27:H3GGKBBXX:5:1119:12002:6220,J00121:27:H3GGKBBXX:5:1121:20902:4549,J00121:27:H3GGKBBXX:5:2103:23419:11407,J00121:27:H3GGKBBXX:5:2222:12002:1613,J00121:27:H3GGKBBXX:5:2126:8532:28059,J00121:27:H3GGKBBXX:5:2206:27458:20410,J00121:27:H3GGKBBXX:5:1206:4279:17456,J00121:27:H3GGKBBXX:5:1220:14651:22133,J00121:27:H3GGKBBXX:5:1116:17726:21201,J00121:27:H3GGKBBXX:5:2219:11201:40526,J00121:27:H3GGKBBXX:5:2208:29183:25615,J00121:27:H3GGKBBXX:5:2219:11941:15082,J00121:27:H3GGKBBXX:5:2220:12378:23470,J00121:27:H3GGKBBXX:5:2223:8329:17333,J00121:27:H3GGKBBXX:5:2226:8491:4321,J00121:27:H3GGKBBXX:5:1115:25438:41458,J00121:27:H3GGKBBXX:5:2125:18162:47559,J00121:27:H3GGKBBXX:5:1212:12987:5288,J00121:27:H3GGKBBXX:5:1212:12804:4936,J00121:27:H3GGKBBXX:5:2227:29254:18247,J00121:27:H3GGKBBXX:5:2215:22435:28340,J00121:27:H3GGKBBXX:5:1211:26423:45344,J00121:27:H3GGKBBXX:5:2225:23612:6396,J00121:27:H3GGKBBXX:5:1108:25601:13183,J00121:27:H3GGKBBXX:5:1202:13474:25650,J00121:27:H3GGKBBXX:5:2218:15392:27320,J00121:27:H3GGKBBXX:5:2108:29183:12075,J00121:27:H3GGKBBXX:5:1112:14022:39260,J00121:27:H3GGKBBXX:5:1107:3762:10335,J00121:27:H3GGKBBXX:5:2217:26321:21078;sequence=TATAGCCAATCTGATTGCAAAAATAAATAATGAACTATTTTTCAGTTAGTTATTGTTTATTGAAATAATATAATATATATTTTGGCAATCAAATTGAGTA;start=293848;subtype=IES;support_ref=8;support_variant=53;type=IES;
scaffold51_101_with_IES	MILORD	internal_eliminated_sequence	293848	294189	.	.	.	ID=MILORD.101.293848.294189;Name=MILORD.101.293848.294189;bounded_by_ta=TRUE;common_boundary=LEFT;end=294189;ies_id=IESPGM.PTET51.1.101.281000;ies_left_dist=0;ies_min_dist=0;ies_right_dist=-242;junction_seq=attatcttaaatataTAatattacaaactatt;read_names=J00121:27:H3GGKBBXX:5:1102:18213:41563,J00121:27:H3GGKBBXX:5:1205:6258:28270,J00121:27:H3GGKBBXX:5:1217:27133:42776,J00121:27:H3GGKBBXX:5:2117:10581:27215;sequence=TATAGCCAATCTGATTGCAAAAATAAATAATGAACTATTTTTCAGTTAGTTATTGTTTATTGAAATAATATAATATATATTTTGGCAATCAAATTGAGTATATAAAGTGTTTTAAATATTATTATGAGAATCTAATAAATTCAAATAATGATGAGTATCTAAATATAATAAAGTCATTTGTCAAAATAATATTTATCTATGATATTTAATTAGAAAGTATCATATGCCTTTAGAACATCTCTTCTCAAGCATTGATGGATTTTAAAATAATAATTTATAATTAATTCTCAATAAAAATCAAAAATAATATTTATTTTCATTAAAATATTTTCTATAGAGCCA;start=293848;subtype=PARTIAL_EXTERNAL;support_ref=8;support_variant=4;type=ALTERNATIVE;
scaffold51_101_with_IES	MILORD	internal_eliminated_sequence	294480	294589	.	.	.	ID=MILORD.101.294480.294589;Name=MILORD.101.294480.294589;bounded_by_ta=TRUE;common_boundary=None;end=294589;ies_id=IESPGM.PTET51.1.101.281000;ies_left_dist=-632;ies_min_dist=632;ies_right_dist=-642;junction_seq=ttaattatcaaaattTAtagatgctataacta;read_names=J00121:27:H3GGKBBXX:5:2211:20212:2650,J00121:27:H3GGKBBXX:5:1102:20486:9561;sequence=TATAATAGAGTTATAAGTATTTTTATTTTCTTATTGAAATCTATTCAATAATAATGGATATATTAAGAGTCAAAATTACAGAATTAACATAAACTTAATATAATCTACAA;start=294480;subtype=MAC;support_ref=109;support_variant=2;type=CRYPTIC;
scaffold51_101_with_IES	MILORD	internal_eliminated_sequence	295313	295341	.	.	.	ID=MILORD.101.295313.295341;Name=MILORD.101.295313.295341;bounded_by_ta=TRUE;common_boundary=Both;end=295341;ies_id=IESPGM.PTET51.1.101.282365;ies_left_dist=0;ies_min_dist=0;ies_right_dist=0;junction_seq=ttatagacagttagtTActgtcatgaaaaata;read_names=J00121:27:H3GGKBBXX:5:1226:8369:38504,J00121:27:H3GGKBBXX:5:1215:24586:9526,J00121:27:H3GGKBBXX:5:2213:21947:16770,J00121:27:H3GGKBBXX:5:1207:27488:23979,J00121:27:H3GGKBBXX:5:2115:9506:13535,J00121:27:H3GGKBBXX:5:2119:9414:1173,J00121:27:H3GGKBBXX:5:1119:6238:34459,J00121:27:H3GGKBBXX:5:2205:10845:44693,J00121:27:H3GGKBBXX:5:2104:29670:22555,J00121:27:H3GGKBBXX:5:2203:31193:15592,J00121:27:H3GGKBBXX:5:2101:25124:21746,J00121:27:H3GGKBBXX:5:1223:8998:1226,J00121:27:H3GGKBBXX:5:2224:5345:27215,J00121:27:H3GGKBBXX:5:2201:6035:10229,J00121:27:H3GGKBBXX:5:2108:12753:17157,J00121:27:H3GGKBBXX:5:1205:11677:30450,J00121:27:H3GGKBBXX:5:2219:16011:14572,J00121:27:H3GGKBBXX:5:2218:11008:40121,J00121:27:H3GGKBBXX:5:2209:12875:2387,J00121:27:H3GGKBBXX:5:2226:22983:19513,J00121:27:H3GGKBBXX:5:1210:23125:46135,J00121:27:H3GGKBBXX:5:2211:25631:35391;sequence=TATACTTAAACAGTAAAGCTATATTATTA;start=295313;subtype=IES;support_ref=111;support_variant=22;type=IES;
scaffold51_101_with_IES	MILORD	internal_eliminated_sequence	295495	295548	.	.	.	ID=MILORD.101.295495.295548;Name=MILORD.101.295495.295548;bounded_by_ta=TRUE;common_boundary=Both;end=295548;ies_id=IESPGM.PTET51.1.101.282518;ies_left_dist=0;ies_min_dist=0;ies_right_dist=0;junction_seq=ctactcaaacttcgaTAtgaaaaaagatttgg;read_names=J00121:27:H3GGKBBXX:5:1119:26484:24067,J00121:27:H3GGKBBXX:5:2223:17939:21711,J00121:27:H3GGKBBXX:5:1122:8166:10159,J00121:27:H3GGKBBXX:5:1126:17279:19935,J00121:27:H3GGKBBXX:5:1202:16396:29202,J00121:27:H3GGKBBXX:5:2216:20151:6871,J00121:27:H3GGKBBXX:5:2123:21136:5095,J00121:27:H3GGKBBXX:5:1226:21826:14766,J00121:27:H3GGKBBXX:5:2224:4026:47225,J00121:27:H3GGKBBXX:5:1225:11322:26564,J00121:27:H3GGKBBXX:5:1206:13443:39348,J00121:27:H3GGKBBXX:5:2114:20760:16647,J00121:27:H3GGKBBXX:5:2103:13646:32103,J00121:27:H3GGKBBXX:5:2120:14834:18054,J00121:27:H3GGKBBXX:5:1205:26798:2844,J00121:27:H3GGKBBXX:5:2217:23774:6536,J00121:27:H3GGKBBXX:5:1117:26829:1490,J00121:27:H3GGKBBXX:5:2214:15077:34442,J00121:27:H3GGKBBXX:5:2204:16376:37185,J00121:27:H3GGKBBXX:5:1117:17036:48878,J00121:27:H3GGKBBXX:5:1213:27854:10194;sequence=TATAGTTTAATTATTTTATATGAATTATTTAGGCTAATGATAGTTTATTAACTA;start=295495;subtype=IES;support_ref=104;support_variant=21;type=IES;
scaffold51_101_with_IES	MILORD	internal_eliminated_sequence	296478	296503	.	.	.	ID=MILORD.101.296478.296503;Name=MILORD.101.296478.296503;bounded_by_ta=TRUE;common_boundary=Both;end=296503;ies_id=IESPGM.PTET51.1.101.283447;ies_left_dist=0;ies_min_dist=0;ies_right_dist=0;junction_seq=ttgcctagataaatcTAcaatatgaactaatg;read_names=J00121:27:H3GGKBBXX:5:2207:13362:5024,J00121:27:H3GGKBBXX:5:2126:27570:36605,J00121:27:H3GGKBBXX:5:1114:16325:12515,J00121:27:H3GGKBBXX:5:1121:25753:34723,J00121:27:H3GGKBBXX:5:1223:12672:35339,J00121:27:H3GGKBBXX:5:2106:8907:33035,J00121:27:H3GGKBBXX:5:2114:23328:8224,J00121:27:H3GGKBBXX:5:2126:6847:22573,J00121:27:H3GGKBBXX:5:1207:17249:46715,J00121:27:H3GGKBBXX:5:2218:6766:46662,J00121:27:H3GGKBBXX:5:2222:30513:36886,J00121:27:H3GGKBBXX:5:1206:5142:8646,J00121:27:H3GGKBBXX:5:1117:23135:38697,J00121:27:H3GGKBBXX:5:2103:20750:8787,J00121:27:H3GGKBBXX:5:1127:25692:2299,J00121:27:H3GGKBBXX:5:1111:21765:46205,J00121:27:H3GGKBBXX:5:1214:5183:29255,J00121:27:H3GGKBBXX:5:2202:23855:5517,J00121:27:H3GGKBBXX:5:2228:14905:43075,J00121:27:H3GGKBBXX:5:2117:15199:13904,J00121:27:H3GGKBBXX:5:2215:23784:39787,J00121:27:H3GGKBBXX:5:1222:4279:35567,J00121:27:H3GGKBBXX:5:1120:8988:29694,J00121:27:H3GGKBBXX:5:1214:26717:18599,J00121:27:H3GGKBBXX:5:1114:17168:5464,J00121:27:H3GGKBBXX:5:2214:21978:22379,J00121:27:H3GGKBBXX:5:1119:9222:18423,J00121:27:H3GGKBBXX:5:2215:29640:18142,J00121:27:H3GGKBBXX:5:1224:21785:45678,J00121:27:H3GGKBBXX:5:2226:21156:41634,J00121:27:H3GGKBBXX:5:1205:3224:25193,J00121:27:H3GGKBBXX:5:2227:27093:27338,J00121:27:H3GGKBBXX:5:2112:13332:30820,J00121:27:H3GGKBBXX:5:2101:9120:37554,J00121:27:H3GGKBBXX:5:1104:25256:48280,J00121:27:H3GGKBBXX:5:2210:11566:40842,J00121:27:H3GGKBBXX:5:1110:23358:20832,J00121:27:H3GGKBBXX:5:2113:31436:41440,J00121:27:H3GGKBBXX:5:1120:25510:47805,J00121:27:H3GGKBBXX:5:2119:3001:3881,J00121:27:H3GGKBBXX:5:1226:7578:43955,J00121:27:H3GGKBBXX:5:1228:6106:17737,J00121:27:H3GGKBBXX:5:2221:13575:8559,J00121:27:H3GGKBBXX:5:1221:29173:38644,J00121:27:H3GGKBBXX:5:2215:19887:41159,J00121:27:H3GGKBBXX:5:2102:27945:39717,J00121:27:H3GGKBBXX:5:2210:11596:40438,J00121:27:H3GGKBBXX:5:2119:17645:17649,J00121:27:H3GGKBBXX:5:2220:21937:27373,J00121:27:H3GGKBBXX:5:1128:5010:20234,J00121:27:H3GGKBBXX:5:1209:14326:19496,J00121:27:H3GGKBBXX:5:2206:12591:46135,J00121:27:H3GGKBBXX:5:1201:25347:45801,J00121:27:H3GGKBBXX:5:2107:24525:39699,J00121:27:H3GGKBBXX:5:1111:11718:35479,J00121:27:H3GGKBBXX:5:2202:14397:14519,J00121:27:H3GGKBBXX:5:1218:3782:12867,J00121:27:H3GGKBBXX:5:2108:18152:25386,J00121:27:H3GGKBBXX:5:2110:11566:40491;sequence=TATAATTGAAATAATAGAAATTATTA;start=296478;subtype=IES;support_ref=18;support_variant=59;type=IES;
scaffold51_101_with_IES	MILORD	internal_eliminated_sequence	296478	296508	.	.	.	ID=MILORD.101.296478.296508;Name=MILORD.101.296478.296508;bounded_by_ta=TRUE;common_boundary=LEFT;end=296508;ies_id=IESPGM.PTET51.1.101.283447;ies_left_dist=0;ies_min_dist=0;ies_right_dist=-5;junction_seq=ttgcctagataaatcTAtgaactaatgtattt;read_names=J00121:27:H3GGKBBXX:5:2201:26626:14256;sequence=TATAATTGAAATAATAGAAATTATTATACAA;start=296478;subtype=PARTIAL_EXTERNAL;support_ref=9;support_variant=1;type=ALTERNATIVE;
scaffold51_101_with_IES	MILORD	internal_eliminated_sequence	296968	296993	.	.	.	ID=MILORD.101.296968.296993;Name=MILORD.101.296968.296993;bounded_by_ta=TRUE;common_boundary=Both;end=296993;ies_id=IESPGM.PTET51.1.101.283911;ies_left_dist=0;ies_min_dist=0;ies_right_dist=0;junction_seq=ttactattgcgatgtTAaaactaaaaatgaaa;read_names=J00121:27:H3GGKBBXX:5:2116:24667:13464,J00121:27:H3GGKBBXX:5:1209:16062:31435,J00121:27:H3GGKBBXX:5:2110:26271:21412,J00121:27:H3GGKBBXX:5:2203:13778:29307,J00121:27:H3GGKBBXX:5:1227:24271:28006,J00121:27:H3GGKBBXX:5:1223:23602:1349,J00121:27:H3GGKBBXX:5:1128:24474:5288,J00121:27:H3GGKBBXX:5:1102:28564:32068,J00121:27:H3GGKBBXX:5:1111:27904:40842,J00121:27:H3GGKBBXX:5:1105:29163:33281,J00121:27:H3GGKBBXX:5:2202:3813:30679,J00121:27:H3GGKBBXX:5:2107:18193:37660,J00121:27:H3GGKBBXX:5:2211:12997:3020,J00121:27:H3GGKBBXX:5:1202:11373:30837,J00121:27:H3GGKBBXX:5:1105:8704:22309,J00121:27:H3GGKBBXX:5:1207:18629:14361,J00121:27:H3GGKBBXX:5:1217:11769:16928,J00121:27:H3GGKBBXX:5:1127:26545:25263,J00121:27:H3GGKBBXX:5:2115:6624:31857,J00121:27:H3GGKBBXX:5:1218:3112:38046,J00121:27:H3GGKBBXX:5:2205:16975:37449,J00121:27:H3GGKBBXX:5:1112:13768:30556,J00121:27:H3GGKBBXX:5:1114:8369:16489,J00121:27:H3GGKBBXX:5:1106:27022:46276,J00121:27:H3GGKBBXX:5:2106:7557:36816,J00121:27:H3GGKBBXX:5:1207:16224:37554,J00121:27:H3GGKBBXX:5:1106:15544:46082;sequence=TATAGCGAATAAGCCATAAAACACTA;start=296968;subtype=IES;support_ref=12;support_variant=27;type=IES;
scaffold51_101_with_IES	MILORD	internal_eliminated_sequence	298054	298142	.	.	.	ID=MILORD.101.298054.298142;Name=MILORD.101.298054.298142;bounded_by_ta=TRUE;common_boundary=Both;end=298142;ies_id=IESPGM.PTET51.1.101.284971;ies_left_dist=0;ies_min_dist=0;ies_right_dist=0;junction_seq=ccaatttgtatttgtTAtatgatttttttatt;read_names=J00121:27:H3GGKBBXX:5:2207:19167:26723,J00121:27:H3GGKBBXX:5:1119:13859:30995,J00121:27:H3GGKBBXX:5:1114:25104:44464,J00121:27:H3GGKBBXX:5:1226:6268:3846,J00121:27:H3GGKBBXX:5:2207:23419:35602,J00121:27:H3GGKBBXX:5:2221:14945:12023,J00121:27:H3GGKBBXX:5:1125:25550:19214,J00121:27:H3GGKBBXX:5:1123:16559:13869,J00121:27:H3GGKBBXX:5:2113:14306:22168,J00121:27:H3GGKBBXX:5:1206:5172:15733,J00121:27:H3GGKBBXX:5:2218:31588:46311,J00121:27:H3GGKBBXX:5:2209:12936:12023,J00121:27:H3GGKBBXX:5:1108:13321:46627,J00121:27:H3GGKBBXX:5:2204:19684:33527,J00121:27:H3GGKBBXX:5:1104:22891:7082,J00121:27:H3GGKBBXX:5:2206:12997:9280,J00121:27:H3GGKBBXX:5:1208:3417:7275,J00121:27:H3GGKBBXX:5:2104:18649:18124,J00121:27:H3GGKBBXX:5:2222:14671:1455,J00121:27:H3GGKBBXX:5:1222:20415:43515,J00121:27:H3GGKBBXX:5:1226:5984:4057,J00121:27:H3GGKBBXX:5:1209:26260:37537,J00121:27:H3GGKBBXX:5:2210:9790:2281,J00121:27:H3GGKBBXX:5:2220:18264:34266,J00121:27:H3GGKBBXX:5:1109:15564:30995,J00121:27:H3GGKBBXX:5:2110:21755:41616,J00121:27:H3GGKBBXX:5:2220:13464:6994,J00121:27:H3GGKBBXX:5:1110:25773:39084,J00121:27:H3GGKBBXX:5:1218:21389:15698,J00121:27:H3GGKBBXX:5:1123:24200:7662,J00121:27:H3GGKBBXX:5:2208:27001:17860,J00121:27:H3GGKBBXX:5:1202:5152:22098,J00121:27:H3GGKBBXX:5:1123:22993:18827,J00121:27:H3GGKBBXX:5:2225:6360:36605,J00121:27:H3GGKBBXX:5:1203:23389:25457,J00121:27:H3GGKBBXX:5:1113:10937:17632,J00121:27:H3GGKBBXX:5:2227:13403:17333;sequence=TATAGCTCTGACATATAAAATTGTGATTGTCGATAATTTAATTATTAAATCAAAGAAAAGTGTTATTAAAATCCATTTCTCAAGCACTA;start=298054;subtype=IES;support_ref=92;support_variant=37;type=IES;
scaffold51_101_with_IES	MILORD	internal_eliminated_sequence	298054	298144	.	.	.	ID=MILORD.101.298054.298144;Name=MILORD.101.298054.298144;bounded_by_ta=TRUE;common_boundary=LEFT;end=298144;ies_id=IESPGM.PTET51.1.101.284971;ies_left_dist=0;ies_min_dist=0;ies_right_dist=-2;junction_seq=ccaatttgtatttgtTAtgatttttttattct;read_names=J00121:27:H3GGKBBXX:5:2207:22719:16876;sequence=TATAGCTCTGACATATAAAATTGTGATTGTCGATAATTTAATTATTAAATCAAAGAAAAGTGTTATTAAAATCCATTTCTCAAGCACTATA;start=298054;subtype=PARTIAL_EXTERNAL;support_ref=46;support_variant=1;type=ALTERNATIVE;
scaffold51_101_with_IES	MILORD	internal_eliminated_sequence	298604	299104	.	.	.	ID=MILORD.101.298604.299104;Name=MILORD.101.298604.299104;bounded_by_ta=TRUE;common_boundary=None;end=299104;ies_id=IESPGM.PTET51.1.101.284971;ies_left_dist=-550;ies_min_dist=550;ies_right_dist=-962;junction_seq=ttcattttatctaatTAtcaatacttatgtaa;read_names=J00121:27:H3GGKBBXX:5:2124:15199:35532;sequence=TATTTAGGAATACAATAATTAAATAAAAATTTAAGAAAATGACAGGTTTTATTGTTAGCCTTCTTATTAAATTCTTCTTAACATACTCTAAAATATAAGAGTTAATGTTATGTAATTTTAGAGGTGACAGTTATTTACCTTAATAAGATGTATTCAATATATATTTAGTATTCCAATTAAAATGTAATTTAATAATCCTTAAAACTCATAAAGAAGTTATTGATAATTTTATTACAAATCCATATTTTTAAATTAATCTGCTTAACTCACCATTATAAAACCCTTAAGATAATTAGAGGGTTTTGATATTAGTTATTGTTAAAATCGTTTTCTATCTACCTTTCTATCTCTCTTATTAAAAAATTTTAATATATTTTTTTTTCCTTTTAAAGTTATTTTTATTGAAAATAATTTATTAATCAAAGAATTAAATTTATTTAGATTTTTTAGTATGCAATTTTTCAATCTATTTGGATTGATTCTTTAATTTTTTAATTTAAA;start=298604;subtype=MAC;support_ref=103;support_variant=1;type=CRYPTIC;
scaffold51_101_with_IES	MILORD	internal_eliminated_sequence	298619	299487	.	.	.	ID=MILORD.101.298619.299487;Name=MILORD.101.298619.299487;bounded_by_ta=TRUE;common_boundary=None;end=299487;ies_id=IESPGM.PTET51.1.101.284971;ies_left_dist=-565;ies_min_dist=565;ies_right_dist=-1345;junction_seq=tatttaggaatacaaTAttttttgtattttta;read_names=J00121:27:H3GGKBBXX:5:2126:29599:23663;sequence=TAATTAAATAAAAATTTAAGAAAATGACAGGTTTTATTGTTAGCCTTCTTATTAAATTCTTCTTAACATACTCTAAAATATAAGAGTTAATGTTATGTAATTTTAGAGGTGACAGTTATTTACCTTAATAAGATGTATTCAATATATATTTAGTATTCCAATTAAAATGTAATTTAATAATCCTTAAAACTCATAAAGAAGTTATTGATAATTTTATTACAAATCCATATTTTTAAATTAATCTGCTTAACTCACCATTATAAAACCCTTAAGATAATTAGAGGGTTTTGATATTAGTTATTGTTAAAATCGTTTTCTATCTACCTTTCTATCTCTCTTATTAAAAAATTTTAATATATTTTTTTTTCCTTTTAAAGTTATTTTTATTGAAAATAATTTATTAATCAAAGAATTAAATTTATTTAGATTTTTTAGTATGCAATTTTTCAATCTATTTGGATTGATTCTTTAATTTTTTAATTTAAATATCAATACTTATGTAATAAAATCAATTCATTTTAATCAAAATATAAACAAAATTTAATTTCATTTTAATTATTAAAAATAAGGCCATAATTTTTATTATAAATTTATTTTATTTCTAGAGACTGTTTTGTCACTAGGCAATGATTTAATTCTTGTTTAATGGCATATTAATGAATCATACTTCATTATTTTTAGCTAATAAAAAACAAATTGAGTTTATTTATTATTCTGTTAAATTTATGTAGGCAATTAATCTAAAACTTTGGTTTGAAGCAACTATTAATTAGGTCTGGCATTATCAACACTTCTTTTTTAAGCAAGGAAATTTAAATTAAGTTCATTTAAACTTTTTTAAACTATTTAAGGTTATTTTTATTCAAAAA;start=298619;subtype=MAC;support_ref=103;support_variant=1;type=CRYPTIC;
scaffold51_101_with_IES	MILORD	internal_eliminated_sequence	298668	299148	.	.	.	ID=MILORD.101.298668.299148;Name=MILORD.101.298668.299148;bounded_by_ta=TRUE;common_boundary=None;end=299148;ies_id=IESPGM.PTET51.1.101.284971;ies_left_dist=-614;ies_min_dist=614;ies_right_dist=-1006;junction_seq=tattgttagccttctTAaacaaaatttaattt;read_names=J00121:27:H3GGKBBXX:5:2109:18954:49071;sequence=TATTAAATTCTTCTTAACATACTCTAAAATATAAGAGTTAATGTTATGTAATTTTAGAGGTGACAGTTATTTACCTTAATAAGATGTATTCAATATATATTTAGTATTCCAATTAAAATGTAATTTAATAATCCTTAAAACTCATAAAGAAGTTATTGATAATTTTATTACAAATCCATATTTTTAAATTAATCTGCTTAACTCACCATTATAAAACCCTTAAGATAATTAGAGGGTTTTGATATTAGTTATTGTTAAAATCGTTTTCTATCTACCTTTCTATCTCTCTTATTAAAAAATTTTAATATATTTTTTTTTCCTTTTAAAGTTATTTTTATTGAAAATAATTTATTAATCAAAGAATTAAATTTATTTAGATTTTTTAGTATGCAATTTTTCAATCTATTTGGATTGATTCTTTAATTTTTTAATTTAAATATCAATACTTATGTAATAAAATCAATTCATTTTAATCAAAATA;start=298668;subtype=MAC;support_ref=116;support_variant=1;type=CRYPTIC;
scaffold51_101_with_IES	MILORD	internal_eliminated_sequence	298763	299698	.	.	.	ID=MILORD.101.298763.299698;Name=MILORD.101.298763.299698;bounded_by_ta=TRUE;common_boundary=None;end=299698;ies_id=IESPGM.PTET51.1.101.284971;ies_left_dist=-709;ies_min_dist=709;ies_right_dist=-1556;junction_seq=aagatgtattcaataTAtatagagtatattac;read_names=J00121:27:H3GGKBBXX:5:1110:24495:45027;sequence=TATATTTAGTATTCCAATTAAAATGTAATTTAATAATCCTTAAAACTCATAAAGAAGTTATTGATAATTTTATTACAAATCCATATTTTTAAATTAATCTGCTTAACTCACCATTATAAAACCCTTAAGATAATTAGAGGGTTTTGATATTAGTTATTGTTAAAATCGTTTTCTATCTACCTTTCTATCTCTCTTATTAAAAAATTTTAATATATTTTTTTTTCCTTTTAAAGTTATTTTTATTGAAAATAATTTATTAATCAAAGAATTAAATTTATTTAGATTTTTTAGTATGCAATTTTTCAATCTATTTGGATTGATTCTTTAATTTTTTAATTTAAATATCAATACTTATGTAATAAAATCAATTCATTTTAATCAAAATATAAACAAAATTTAATTTCATTTTAATTATTAAAAATAAGGCCATAATTTTTATTATAAATTTATTTTATTTCTAGAGACTGTTTTGTCACTAGGCAATGATTTAATTCTTGTTTAATGGCATATTAATGAATCATACTTCATTATTTTTAGCTAATAAAAAACAAATTGAGTTTATTTATTATTCTGTTAAATTTATGTAGGCAATTAATCTAAAACTTTGGTTTGAAGCAACTATTAATTAGGTCTGGCATTATCAACACTTCTTTTTTAAGCAAGGAAATTTAAATTAAGTTCATTTAAACTTTTTTAAACTATTTAAGGTTATTTTTATTCAAAAATATTTTTTGTATTTTTATTTTTTCCATAACTTATTATGTAACTACAGATTGAGATGCTTTTCTTTTAAAAAAACTGTAATTTTATTCATGAGTAAGGCATTAGTTGTTTCCAGAATTGATTTTGTTTAGTTTACTAAATTATGTTGCATTAAATTAAACTTTAAATATTTTAGAAGAAGAAGATTCACAAGAAGAATCAAATTAATCCTAA;start=298763;subtype=MAC;support_ref=105;support_variant=1;type=CRYPTIC;
scaffold51_101_with_IES	MILORD	internal_eliminated_sequence	298763	299104	.	.	.	ID=MILORD.101.298763.299104;Name=MILORD.101.298763.299104;bounded_by_ta=TRUE;common_boundary=None;end=299104;ies_id=IESPGM.PTET51.1.101.284971;ies_left_dist=-709;ies_min_dist=709;ies_right_dist=-962;junction_seq=aagatgtattcaataTAtcaatacttatgtaa;read_names=J00121:27:H3GGKBBXX:5:1111:2899:23821;sequence=TATATTTAGTATTCCAATTAAAATGTAATTTAATAATCCTTAAAACTCATAAAGAAGTTATTGATAATTTTATTACAAATCCATATTTTTAAATTAATCTGCTTAACTCACCATTATAAAACCCTTAAGATAATTAGAGGGTTTTGATATTAGTTATTGTTAAAATCGTTTTCTATCTACCTTTCTATCTCTCTTATTAAAAAATTTTAATATATTTTTTTTTCCTTTTAAAGTTATTTTTATTGAAAATAATTTATTAATCAAAGAATTAAATTTATTTAGATTTTTTAGTATGCAATTTTTCAATCTATTTGGATTGATTCTTTAATTTTTTAATTTAAA;start=298763;subtype=MAC;support_ref=105;support_variant=1;type=CRYPTIC;
scaffold51_101_with_IES	MILORD	internal_eliminated_sequence	298917	299110	.	.	.	ID=MILORD.101.298917.299110;Name=MILORD.101.298917.299110;bounded_by_ta=TRUE;common_boundary=None;end=299110;ies_id=IESPGM.PTET51.1.101.284971;ies_left_dist=-863;ies_min_dist=863;ies_right_dist=-968;junction_seq=ggttttgatattagtTActtatgtaataaaat;read_names=J00121:27:H3GGKBBXX:5:1228:6563:13781;sequence=TATTGTTAAAATCGTTTTCTATCTACCTTTCTATCTCTCTTATTAAAAAATTTTAATATATTTTTTTTTCCTTTTAAAGTTATTTTTATTGAAAATAATTTATTAATCAAAGAATTAAATTTATTTAGATTTTTTAGTATGCAATTTTTCAATCTATTTGGATTGATTCTTTAATTTTTTAATTTAAATATCAA;start=298917;subtype=MAC;support_ref=74;support_variant=1;type=CRYPTIC;
scaffold51_101_with_IES	MILORD	internal_eliminated_sequence	298917	300842	.	.	.	ID=MILORD.101.298917.300842;Name=MILORD.101.298917.300842;bounded_by_ta=TRUE;common_boundary=None;end=300842;ies_id=IESPGM.PTET51.1.101.287245;ies_left_dist=1500;ies_min_dist=360;ies_right_dist=-360;junction_seq=ggttttgatattagtTAtgaaaattctcagat;read_names=J00121:27:H3GGKBBXX:5:1217:13991:25984;sequence=TATTGTTAAAATCGTTTTCTATCTACCTTTCTATCTCTCTTATTAAAAAATTTTAATATATTTTTTTTTCCTTTTAAAGTTATTTTTATTGAAAATAATTTATTAATCAAAGAATTAAATTTATTTAGATTTTTTAGTATGCAATTTTTCAATCTATTTGGATTGATTCTTTAATTTTTTAATTTAAATATCAATACTTATGTAATAAAATCAATTCATTTTAATCAAAATATAAACAAAATTTAATTTCATTTTAATTATTAAAAATAAGGCCATAATTTTTATTATAAATTTATTTTATTTCTAGAGACTGTTTTGTCACTAGGCAATGATTTAATTCTTGTTTAATGGCATATTAATGAATCATACTTCATTATTTTTAGCTAATAAAAAACAAATTGAGTTTATTTATTATTCTGTTAAATTTATGTAGGCAATTAATCTAAAACTTTGGTTTGAAGCAACTATTAATTAGGTCTGGCATTATCAACACTTCTTTTTTAAGCAAGGAAATTTAAATTAAGTTCATTTAAACTTTTTTAAACTATTTAAGGTTATTTTTATTCAAAAATATTTTTTGTATTTTTATTTTTTCCATAACTTATTATGTAACTACAGATTGAGATGCTTTTCTTTTAAAAAAACTGTAATTTTATTCATGAGTAAGGCATTAGTTGTTTCCAGAATTGATTTTGTTTAGTTTACTAAATTATGTTGCATTAAATTAAACTTTAAATATTTTAGAAGAAGAAGATTCACAAGAAGAATCAAATTAATCCTAATATATAGAGTATATTACTAATTTCTTATCCATGATCTTATGATATTTTAATAATTTATCTTTTGATGCATAATAATTTTATTTATTCTGGTATTCAAGTTTTTGGTCTTAAGATTAAATTGGAGTTTCTCCTTCTTTGCAGTAAAAGATTAATTCTTCTCTCTAGACATGGCTCTAATTTTGTGTAGGGACCTTCATACTATTGGTCACAATTAGTTTTGGATGTTTTATGAGTGATTTTGAGAATGGTTGGTAATTTTCCACTCCTACTTTTAAGATGGCGATAGCGTTTTTTGTGGTTAGATCTTTATGTAAATTCTAATTAGATTTTATTTATACTATACTGCAATTTTAATTTGTTCACCTTCCTTTTCTTAGGACTGCTGCCTCTTTTGAATGTTGAAAGACTTAAATCGAAGGAACCAGATTGCAAAGGCTTTTTTTATTTTGAGCCAATAAATTCAAATTGACTAACTCTTCTAAATACATAACTTTTGACTGGAGTCTCAAAGACATTATGATTTATGGTTGAAATGGCATCAGTAGCAGAGTTCAAAAGAATTTCAGATACATTTTGGCCAGAATTTGTTACTAGTTATATTTTTTGACATCGCTAGATCATGCTTCCATCCATCGTAAATAGCATGTTTTGAACTAATTATCTCTAATAATCTATTTATTTCTCCCTCCTTCCACCCCTTATAAGAACTGCAAACTGTTATGGTGGATTGTTAAAAATAAATATTTTAACTTAATATTACAATATCTTTTGAATGATTTCATTGTATCCATTCTATACTCAACTAAATCACAGTAACATATTAGCACTTTTAATTTATAATTTCTGAATATTTTTAAATTTCATTCAAATTTACAATCATCAAAAAGACTCTACTGCTTTCTAGTAGCAATCATACAGACCTTTCTTCAGTGATATTTATTACTGTCAAACAAATGTTGGTCTTGGTTGAGTTATGAATTTGGGAACTAAAATGGATATAAAACACTCAATACTTAATCTATCGAGCCAAGCTCATAATATATATAAATGTGTAAAAGATTATAAAGGTATAAAAATAAAAAAGTATTTTATTAAATGATAACAAATAGTAGTTCAAAACGAAAGATGAAATTGGTTTAAACTA;start=298917;subtype=EXTERNAL;support_ref=74;support_variant=1;type=ALTERNATIVE;
scaffold51_101_with_IES	MILORD	internal_eliminated_sequence	298917	299513	.	.	.	ID=MILORD.101.298917.299513;Name=MILORD.101.298917.299513;bounded_by_ta=TRUE;common_boundary=None;end=299513;ies_id=IESPGM.PTET51.1.101.284971;ies_left_dist=-863;ies_min_dist=863;ies_right_dist=-1371;junction_seq=ggttttgatattagtTAacttattatgtaact;read_names=J00121:27:H3GGKBBXX:5:1127:22465:13904,J00121:27:H3GGKBBXX:5:1207:8237:26002,J00121:27:H3GGKBBXX:5:1211:13788:36429,J00121:27:H3GGKBBXX:5:1102:10064:29413;sequence=TATTGTTAAAATCGTTTTCTATCTACCTTTCTATCTCTCTTATTAAAAAATTTTAATATATTTTTTTTTCCTTTTAAAGTTATTTTTATTGAAAATAATTTATTAATCAAAGAATTAAATTTATTTAGATTTTTTAGTATGCAATTTTTCAATCTATTTGGATTGATTCTTTAATTTTTTAATTTAAATATCAATACTTATGTAATAAAATCAATTCATTTTAATCAAAATATAAACAAAATTTAATTTCATTTTAATTATTAAAAATAAGGCCATAATTTTTATTATAAATTTATTTTATTTCTAGAGACTGTTTTGTCACTAGGCAATGATTTAATTCTTGTTTAATGGCATATTAATGAATCATACTTCATTATTTTTAGCTAATAAAAAACAAATTGAGTTTATTTATTATTCTGTTAAATTTATGTAGGCAATTAATCTAAAACTTTGGTTTGAAGCAACTATTAATTAGGTCTGGCATTATCAACACTTCTTTTTTAAGCAAGGAAATTTAAATTAAGTTCATTTAAACTTTTTTAAACTATTTAAGGTTATTTTTATTCAAAAATATTTTTTGTATTTTTATTTTTTCCA;start=298917;subtype=MAC;support_ref=148;support_variant=4;type=CRYPTIC;
scaffold51_101_with_IES	MILORD	internal_eliminated_sequence	298917	300460	.	.	.	ID=MILORD.101.298917.300460;Name=MILORD.101.298917.300460;bounded_by_ta=TRUE;common_boundary=None;end=300460;ies_id=IESPGM.PTET51.1.101.287245;ies_left_dist=1500;ies_min_dist=22;ies_right_dist=22;junction_seq=ggttttgatattagtTAtcttttgaatgattt;read_names=J00121:27:H3GGKBBXX:5:1212:3599:17825;sequence=TATTGTTAAAATCGTTTTCTATCTACCTTTCTATCTCTCTTATTAAAAAATTTTAATATATTTTTTTTTCCTTTTAAAGTTATTTTTATTGAAAATAATTTATTAATCAAAGAATTAAATTTATTTAGATTTTTTAGTATGCAATTTTTCAATCTATTTGGATTGATTCTTTAATTTTTTAATTTAAATATCAATACTTATGTAATAAAATCAATTCATTTTAATCAAAATATAAACAAAATTTAATTTCATTTTAATTATTAAAAATAAGGCCATAATTTTTATTATAAATTTATTTTATTTCTAGAGACTGTTTTGTCACTAGGCAATGATTTAATTCTTGTTTAATGGCATATTAATGAATCATACTTCATTATTTTTAGCTAATAAAAAACAAATTGAGTTTATTTATTATTCTGTTAAATTTATGTAGGCAATTAATCTAAAACTTTGGTTTGAAGCAACTATTAATTAGGTCTGGCATTATCAACACTTCTTTTTTAAGCAAGGAAATTTAAATTAAGTTCATTTAAACTTTTTTAAACTATTTAAGGTTATTTTTATTCAAAAATATTTTTTGTATTTTTATTTTTTCCATAACTTATTATGTAACTACAGATTGAGATGCTTTTCTTTTAAAAAAACTGTAATTTTATTCATGAGTAAGGCATTAGTTGTTTCCAGAATTGATTTTGTTTAGTTTACTAAATTATGTTGCATTAAATTAAACTTTAAATATTTTAGAAGAAGAAGATTCACAAGAAGAATCAAATTAATCCTAATATATAGAGTATATTACTAATTTCTTATCCATGATCTTATGATATTTTAATAATTTATCTTTTGATGCATAATAATTTTATTTATTCTGGTATTCAAGTTTTTGGTCTTAAGATTAAATTGGAGTTTCTCCTTCTTTGCAGTAAAAGATTAATTCTTCTCTCTAGACATGGCTCTAATTTTGTGTAGGGACCTTCATACTATTGGTCACAATTAGTTTTGGATGTTTTATGAGTGATTTTGAGAATGGTTGGTAATTTTCCACTCCTACTTTTAAGATGGCGATAGCGTTTTTTGTGGTTAGATCTTTATGTAAATTCTAATTAGATTTTATTTATACTATACTGCAATTTTAATTTGTTCACCTTCCTTTTCTTAGGACTGCTGCCTCTTTTGAATGTTGAAAGACTTAAATCGAAGGAACCAGATTGCAAAGGCTTTTTTTATTTTGAGCCAATAAATTCAAATTGACTAACTCTTCTAAATACATAACTTTTGACTGGAGTCTCAAAGACATTATGATTTATGGTTGAAATGGCATCAGTAGCAGAGTTCAAAAGAATTTCAGATACATTTTGGCCAGAATTTGTTACTAGTTATATTTTTTGACATCGCTAGATCATGCTTCCATCCATCGTAAATAGCATGTTTTGAACTAATTATCTCTAATAATCTATTTATTTCTCCCTCCTTCCACCCCTTATAAGAACTGCAAACTGTTATGGTGGATTGTTAAAAATAAATATTTTAACTTAATATTACAA;start=298917;subtype=OVERLAPPING;support_ref=74;support_variant=1;type=ALTERNATIVE;
scaffold51_101_with_IES	MILORD	internal_eliminated_sequence	298917	299770	.	.	.	ID=MILORD.101.298917.299770;Name=MILORD.101.298917.299770;bounded_by_ta=TRUE;common_boundary=None;end=299770;ies_id=IESPGM.PTET51.1.101.287245;ies_left_dist=1500;ies_min_dist=712;ies_right_dist=712;junction_seq=ggttttgatattagtTAattttatttattctg;read_names=J00121:27:H3GGKBBXX:5:1126:6441:8224;sequence=TATTGTTAAAATCGTTTTCTATCTACCTTTCTATCTCTCTTATTAAAAAATTTTAATATATTTTTTTTTCCTTTTAAAGTTATTTTTATTGAAAATAATTTATTAATCAAAGAATTAAATTTATTTAGATTTTTTAGTATGCAATTTTTCAATCTATTTGGATTGATTCTTTAATTTTTTAATTTAAATATCAATACTTATGTAATAAAATCAATTCATTTTAATCAAAATATAAACAAAATTTAATTTCATTTTAATTATTAAAAATAAGGCCATAATTTTTATTATAAATTTATTTTATTTCTAGAGACTGTTTTGTCACTAGGCAATGATTTAATTCTTGTTTAATGGCATATTAATGAATCATACTTCATTATTTTTAGCTAATAAAAAACAAATTGAGTTTATTTATTATTCTGTTAAATTTATGTAGGCAATTAATCTAAAACTTTGGTTTGAAGCAACTATTAATTAGGTCTGGCATTATCAACACTTCTTTTTTAAGCAAGGAAATTTAAATTAAGTTCATTTAAACTTTTTTAAACTATTTAAGGTTATTTTTATTCAAAAATATTTTTTGTATTTTTATTTTTTCCATAACTTATTATGTAACTACAGATTGAGATGCTTTTCTTTTAAAAAAACTGTAATTTTATTCATGAGTAAGGCATTAGTTGTTTCCAGAATTGATTTTGTTTAGTTTACTAAATTATGTTGCATTAAATTAAACTTTAAATATTTTAGAAGAAGAAGATTCACAAGAAGAATCAAATTAATCCTAATATATAGAGTATATTACTAATTTCTTATCCATGATCTTATGATATTTTAATAATTTATCTTTTGATGCATAA;start=298917;subtype=MAC;support_ref=74;support_variant=1;type=CRYPTIC;
scaffold51_101_with_IES	MILORD	internal_eliminated_sequence	300417	300482	.	.	.	ID=MILORD.101.300417.300482;Name=MILORD.101.300417.300482;bounded_by_ta=TRUE;common_boundary=Both;end=300482;ies_id=IESPGM.PTET51.1.101.287245;ies_left_dist=0;ies_min_dist=0;ies_right_dist=0;junction_seq=agaactgcaaactgtTAtccattctatactca;read_names=J00121:27:H3GGKBBXX:5:1118:1448:19654,J00121:27:H3GGKBBXX:5:2111:29995:28358,J00121:27:H3GGKBBXX:5:2105:14367:11935,J00121:27:H3GGKBBXX:5:2105:14001:12005,J00121:27:H3GGKBBXX:5:1225:14204:40315,J00121:27:H3GGKBBXX:5:2213:5903:44570,J00121:27:H3GGKBBXX:5:2120:9059:3477,J00121:27:H3GGKBBXX:5:1109:25520:15258,J00121:27:H3GGKBBXX:5:2205:23957:31048,J00121:27:H3GGKBBXX:5:1204:20121:28235,J00121:27:H3GGKBBXX:5:1101:5974:40367,J00121:27:H3GGKBBXX:5:2120:22404:26599,J00121:27:H3GGKBBXX:5:1224:2940:32578,J00121:27:H3GGKBBXX:5:1125:20496:17632,J00121:27:H3GGKBBXX:5:2227:15930:47805,J00121:27:H3GGKBBXX:5:1212:24870:43955,J00121:27:H3GGKBBXX:5:1206:20649:24999,J00121:27:H3GGKBBXX:5:1227:9455:35673,J00121:27:H3GGKBBXX:5:1126:20019:2774,J00121:27:H3GGKBBXX:5:2117:18700:9069,J00121:27:H3GGKBBXX:5:2218:15899:9315,J00121:27:H3GGKBBXX:5:1217:5162:36851,J00121:27:H3GGKBBXX:5:1209:24819:43691,J00121:27:H3GGKBBXX:5:2209:30746:7750,J00121:27:H3GGKBBXX:5:2226:6228:44746,J00121:27:H3GGKBBXX:5:1110:22972:31664,J00121:27:H3GGKBBXX:5:2102:23713:36464,J00121:27:H3GGKBBXX:5:2213:6289:37290,J00121:27:H3GGKBBXX:5:2207:17766:35550;sequence=TATGGTGGATTGTTAAAAATAAATATTTTAACTTAATATTACAATATCTTTTGAATGATTTCATTG;start=300417;subtype=IES;support_ref=58;support_variant=29;type=IES;
scaffold51_101_with_IES	MILORD	internal_eliminated_sequence	300417	300460	.	.	.	ID=MILORD.101.300417.300460;Name=MILORD.101.300417.300460;bounded_by_ta=TRUE;common_boundary=LEFT;end=300460;ies_id=IESPGM.PTET51.1.101.287245;ies_left_dist=0;ies_min_dist=0;ies_right_dist=22;junction_seq=agaactgcaaactgtTAtcttttgaatgattt;read_names=J00121:27:H3GGKBBXX:5:1224:14194:34987,J00121:27:H3GGKBBXX:5:1228:29467:33738,J00121:27:H3GGKBBXX:5:1119:23683:22872,J00121:27:H3GGKBBXX:5:1102:20435:3705,J00121:27:H3GGKBBXX:5:2102:3559:41211,J00121:27:H3GGKBBXX:5:2106:8887:47454,J00121:27:H3GGKBBXX:5:1212:22648:17843,J00121:27:H3GGKBBXX:5:1111:23368:46838,J00121:27:H3GGKBBXX:5:1106:16772:31962,J00121:27:H3GGKBBXX:5:2219:13788:13640;sequence=TATGGTGGATTGTTAAAAATAAATATTTTAACTTAATATTACAA;start=300417;subtype=PARTIAL_INTERNAL;support_ref=87;support_variant=10;type=ALTERNATIVE;
scaffold51_101_with_IES	MILORD	internal_eliminated_sequence	301253	301346	.	.	.	ID=MILORD.101.301253.301346;Name=MILORD.101.301253.301346;bounded_by_ta=TRUE;common_boundary=Both;end=301346;ies_id=IESPGM.PTET51.1.101.288015;ies_left_dist=0;ies_min_dist=0;ies_right_dist=0;junction_seq=ttatttataattaatTAtgagtgtaattaaag;read_names=J00121:27:H3GGKBBXX:5:2225:14083:45309,J00121:27:H3GGKBBXX:5:2225:26443:35040,J00121:27:H3GGKBBXX:5:1215:25895:1314,J00121:27:H3GGKBBXX:5:1102:20537:40913,J00121:27:H3GGKBBXX:5:2115:13464:12515,J00121:27:H3GGKBBXX:5:1114:14844:15328,J00121:27:H3GGKBBXX:5:2225:26595:35233,J00121:27:H3GGKBBXX:5:2119:12327:7978,J00121:27:H3GGKBBXX:5:1223:5487:47928,J00121:27:H3GGKBBXX:5:1224:27184:21905,J00121:27:H3GGKBBXX:5:1205:29396:15539,J00121:27:H3GGKBBXX:5:1126:20060:16805,J00121:27:H3GGKBBXX:5:2226:10074:40016,J00121:27:H3GGKBBXX:5:1221:25154:11495,J00121:27:H3GGKBBXX:5:1215:26332:38011,J00121:27:H3GGKBBXX:5:2222:17665:36429,J00121:27:H3GGKBBXX:5:2214:20101:43814;sequence=TACAGCAGAGGTAATGGTTTTAGATTATTTTCAAAGAAGTAAATTGTATTTGGATTGAGAAATAAAAATTAAGTAAAAAGTTTCAGATCCAGTT;start=301253;subtype=IES;support_ref=140;support_variant=17;type=IES;
scaffold51_101_with_IES	MILORD	internal_eliminated_sequence	304894	304921	.	.	.	ID=MILORD.101.304894.304921;Name=MILORD.101.304894.304921;bounded_by_ta=TRUE;common_boundary=None;end=304921;ies_id=IESPGM.PTET51.1.101.288015;ies_left_dist=-3641;ies_min_dist=3575;ies_right_dist=-3575;junction_seq=cctccctacttaaggTAtcagaagaaattctc;read_names=J00121:27:H3GGKBBXX:5:2201:9151:46926;sequence=TAAGATAACAATTACTCAAAATCGACTA;start=304894;subtype=MAC;support_ref=127;support_variant=1;type=CRYPTIC;
scaffold51_101_with_IES	MILORD	internal_eliminated_sequence	309523	309759	.	.	.	ID=MILORD.101.309523.309759;Name=MILORD.101.309523.309759;bounded_by_ta=TRUE;common_boundary=Both;end=309759;ies_id=IESPGM.PTET51.1.101.296191;ies_left_dist=0;ies_min_dist=0;ies_right_dist=0;junction_seq=atgatttttaaggagTAcctccagaagacgat;read_names=J00121:27:H3GGKBBXX:5:1225:8268:35761,J00121:27:H3GGKBBXX:5:2109:16620:14502,J00121:27:H3GGKBBXX:5:1211:14143:27127,J00121:27:H3GGKBBXX:5:2215:24921:41229,J00121:27:H3GGKBBXX:5:1114:5294:9332,J00121:27:H3GGKBBXX:5:1209:20506:25351,J00121:27:H3GGKBBXX:5:2126:8775:6923,J00121:27:H3GGKBBXX:5:1106:18101:17350,J00121:27:H3GGKBBXX:5:2218:22242:28956,J00121:27:H3GGKBBXX:5:2122:11008:39277,J00121:27:H3GGKBBXX:5:2115:19238:13869,J00121:27:H3GGKBBXX:5:1105:25966:8787,J00121:27:H3GGKBBXX:5:1125:27478:44535,J00121:27:H3GGKBBXX:5:1205:23307:30274,J00121:27:H3GGKBBXX:5:2115:16021:24823,J00121:27:H3GGKBBXX:5:1128:14620:38715,J00121:27:H3GGKBBXX:5:1222:15260:14150,J00121:27:H3GGKBBXX:5:1124:24982:34371,J00121:27:H3GGKBBXX:5:1121:18233:17720,J00121:27:H3GGKBBXX:5:1224:26403:19988,J00121:27:H3GGKBBXX:5:2209:10724:22256,J00121:27:H3GGKBBXX:5:1108:25489:17737,J00121:27:H3GGKBBXX:5:2212:7212:46733,J00121:27:H3GGKBBXX:5:2101:2970:26793,J00121:27:H3GGKBBXX:5:1128:11789:15135,J00121:27:H3GGKBBXX:5:1108:25560:17474,J00121:27:H3GGKBBXX:5:1212:2351:10282,J00121:27:H3GGKBBXX:5:1114:8115:27549,J00121:27:H3GGKBBXX:5:1109:23561:49001,J00121:27:H3GGKBBXX:5:1119:13829:32982,J00121:27:H3GGKBBXX:5:2109:28148:14889,J00121:27:H3GGKBBXX:5:1108:10724:43357,J00121:27:H3GGKBBXX:5:2205:18101:15557,J00121:27:H3GGKBBXX:5:2226:7628:7890,J00121:27:H3GGKBBXX:5:1124:19806:26529,J00121:27:H3GGKBBXX:5:1224:15128:44588,J00121:27:H3GGKBBXX:5:1221:3640:8400,J00121:27:H3GGKBBXX:5:2228:8856:45150,J00121:27:H3GGKBBXX:5:2122:13930:5306,J00121:27:H3GGKBBXX:5:1116:16914:44095,J00121:27:H3GGKBBXX:5:2104:12256:10704,J00121:27:H3GGKBBXX:5:1211:18659:27742,J00121:27:H3GGKBBXX:5:1127:19441:44535,J00121:27:H3GGKBBXX:5:1107:5426:46065,J00121:27:H3GGKBBXX:5:2216:25347:33774,J00121:27:H3GGKBBXX:5:2222:23937:19162,J00121:27:H3GGKBBXX:5:1204:25753:3389,J00121:27:H3GGKBBXX:5:2109:18974:39260,J00121:27:H3GGKBBXX:5:2107:23764:13447;sequence=TACAGTTGATTGGATTTACAGATTGGGAATATAGTATAATTTGAAAAAATGATGAATATTCATAAAATACGTTCAATAATTTATTATGAGTTATGGTAAGAATAAATTAAATATTAATTACTTTCTAAAAGAATGCTTCATCATGTGATTAATAAATGTATTTGCATATAATTTATAAAATTTTAATTTATTTTTTCAAATTATATCATATTCCCAATCTGTAAATCCAACCAACAG;start=309523;subtype=IES;support_ref=8;support_variant=49;type=IES;
scaffold51_101_with_IES	MILORD	internal_eliminated_sequence	310193	310220	.	.	.	ID=MILORD.101.310193.310220;Name=MILORD.101.310193.310220;bounded_by_ta=TRUE;common_boundary=Both;end=310220;ies_id=IESPGM.PTET51.1.101.296624;ies_left_dist=0;ies_min_dist=0;ies_right_dist=0;junction_seq=ctcactatcaaaataTActtgaaatttaattg;read_names=J00121:27:H3GGKBBXX:5:1101:29741:3336,J00121:27:H3GGKBBXX:5:1104:19055:45590,J00121:27:H3GGKBBXX:5:2213:27722:6062,J00121:27:H3GGKBBXX:5:1217:9059:1578,J00121:27:H3GGKBBXX:5:2215:16853:14273,J00121:27:H3GGKBBXX:5:1216:5051:4268,J00121:27:H3GGKBBXX:5:1220:31324:43884,J00121:27:H3GGKBBXX:5:2206:20009:21500,J00121:27:H3GGKBBXX:5:1126:6035:38785,J00121:27:H3GGKBBXX:5:2219:7395:45010,J00121:27:H3GGKBBXX:5:1113:23825:16084,J00121:27:H3GGKBBXX:5:2221:6857:43691,J00121:27:H3GGKBBXX:5:2219:25408:7187,J00121:27:H3GGKBBXX:5:2114:19827:20691,J00121:27:H3GGKBBXX:5:1109:29731:5780,J00121:27:H3GGKBBXX:5:1128:5294:13060,J00121:27:H3GGKBBXX:5:1221:19268:39770,J00121:27:H3GGKBBXX:5:1110:27742:7539,J00121:27:H3GGKBBXX:5:1223:4411:15152,J00121:27:H3GGKBBXX:5:1106:4178:44570,J00121:27:H3GGKBBXX:5:1204:25621:6431,J00121:27:H3GGKBBXX:5:2122:15524:45097,J00121:27:H3GGKBBXX:5:2206:13149:26459,J00121:27:H3GGKBBXX:5:1101:26098:21465,J00121:27:H3GGKBBXX:5:2223:14905:27778,J00121:27:H3GGKBBXX:5:1214:21146:3072;sequence=TATAGTTTATTTAGTTTGATTGTATTCA;start=310193;subtype=IES;support_ref=0;support_variant=26;type=IES;
scaffold51_101_with_IES	MILORD	internal_eliminated_sequence	311142	311622	.	.	.	ID=MILORD.101.311142.311622;Name=MILORD.101.311142.311622;bounded_by_ta=TRUE;common_boundary=Both;end=311622;ies_id=IESPGM.PTET51.1.101.297545;ies_left_dist=0;ies_min_dist=0;ies_right_dist=0;junction_seq=tcttcttagcctaagTAgcttgttgttgcaaa;read_names=J00121:27:H3GGKBBXX:5:1119:24129:17913,J00121:27:H3GGKBBXX:5:2221:29630:5710,J00121:27:H3GGKBBXX:5:2113:11515:43638,J00121:27:H3GGKBBXX:5:1208:21521:21940,J00121:27:H3GGKBBXX:5:1114:20435:6554,J00121:27:H3GGKBBXX:5:1116:18548:5534,J00121:27:H3GGKBBXX:5:2111:10906:26441,J00121:27:H3GGKBBXX:5:1109:21846:21447,J00121:27:H3GGKBBXX:5:1212:21785:41774,J00121:27:H3GGKBBXX:5:1222:7933:3037,J00121:27:H3GGKBBXX:5:1121:19705:6062,J00121:27:H3GGKBBXX:5:1128:17827:41141,J00121:27:H3GGKBBXX:5:1219:12469:34073,J00121:27:H3GGKBBXX:5:1101:21217:29079,J00121:27:H3GGKBBXX:5:1215:26037:43656,J00121:27:H3GGKBBXX:5:1202:14620:34002,J00121:27:H3GGKBBXX:5:1217:29650:18652,J00121:27:H3GGKBBXX:5:1104:5355:26107,J00121:27:H3GGKBBXX:5:1204:22374:24612,J00121:27:H3GGKBBXX:5:2223:23815:10757,J00121:27:H3GGKBBXX:5:1124:18396:36394,J00121:27:H3GGKBBXX:5:1220:12175:34477;sequence=TACACTCCACATACATAAAATAATCAATTTTGATATCATATAATTGTTTAAAGATACAGATTAATATAAATCACGACTCATTATTAAATTTAATTTTAGGCAAAAGTTATATGGAATACTATTAGAAACACTTATATTTACTTGGCCAACACAAATTTGGAAATGCTCATATTCATTCTAAACAGTTCATCCAATCAGATGGAAACACTTTTTAGTAATACTAATCTCCTATATCTAATTTTCCTTTACCTACTAGAATTTAGGGTGCTTTGAATAATTAGGGAAGGTTTTTTATACAAAAAATAGAGTATAATGATATGTTGGAAAAGACATAATTGTAAGAAGTAACGAAAAAGTAAATTGAAAGAGTTGCAAAACTAAAACTTCTCAATCATTAAAAAATTTAATCTATTCAACACTTTTTAATTTTATTAATAAACTAAATTAAATGAAAAATTGAGAATTATACATATGTGGAGTG;start=311142;subtype=IES;support_ref=88;support_variant=22;type=IES;
scaffold51_101_with_IES	MILORD	internal_eliminated_sequence	311879	311904	.	.	.	ID=MILORD.101.311879.311904;Name=MILORD.101.311879.311904;bounded_by_ta=TRUE;common_boundary=None;end=311904;ies_id=IESPGM.PTET51.1.101.297545;ies_left_dist=-737;ies_min_dist=282;ies_right_dist=-282;junction_seq=agaaatttattgtaaTAtgtaattcaatagtc;read_names=J00121:27:H3GGKBBXX:5:1126:27651:10792,J00121:27:H3GGKBBXX:5:1115:22394:20850,J00121:27:H3GGKBBXX:5:1224:29224:15557,J00121:27:H3GGKBBXX:5:1109:28168:11126;sequence=TATAGTTAAAGTTTTTTTAATTTGAT;start=311879;subtype=MAC;support_ref=208;support_variant=4;type=CRYPTIC;
scaffold51_101_with_IES	MILORD	internal_eliminated_sequence	313899	313957	.	.	.	ID=MILORD.101.313899.313957;Name=MILORD.101.313899.313957;bounded_by_ta=TRUE;common_boundary=Both;end=313957;ies_id=IESPGM.PTET51.1.101.299821;ies_left_dist=0;ies_min_dist=0;ies_right_dist=0;junction_seq=atttaatgtacctaaTAtcagtagtaggaata;read_names=J00121:27:H3GGKBBXX:5:1212:10764:46487,J00121:27:H3GGKBBXX:5:1104:27499:26635,J00121:27:H3GGKBBXX:5:1210:13291:37290,J00121:27:H3GGKBBXX:5:2106:27722:47172,J00121:27:H3GGKBBXX:5:1114:17726:45396,J00121:27:H3GGKBBXX:5:2114:23439:10704,J00121:27:H3GGKBBXX:5:1120:8268:23909,J00121:27:H3GGKBBXX:5:1125:30097:34090,J00121:27:H3GGKBBXX:5:1221:11079:17913,J00121:27:H3GGKBBXX:5:1109:21714:39365,J00121:27:H3GGKBBXX:5:1125:20060:13113,J00121:27:H3GGKBBXX:5:2208:10571:30609,J00121:27:H3GGKBBXX:5:2202:24403:42935,J00121:27:H3GGKBBXX:5:2104:12175:21219,J00121:27:H3GGKBBXX:5:1220:12875:21623,J00121:27:H3GGKBBXX:5:1120:27671:38046,J00121:27:H3GGKBBXX:5:1121:17036:43849,J00121:27:H3GGKBBXX:5:2222:30381:26599,J00121:27:H3GGKBBXX:5:2209:7730:27197,J00121:27:H3GGKBBXX:5:1107:15686:12392,J00121:27:H3GGKBBXX:5:1119:25378:42020,J00121:27:H3GGKBBXX:5:1105:17645:26125,J00121:27:H3GGKBBXX:5:2227:5934:36042,J00121:27:H3GGKBBXX:5:2215:2432:35391,J00121:27:H3GGKBBXX:5:1212:16650:14801,J00121:27:H3GGKBBXX:5:2209:25824:28375,J00121:27:H3GGKBBXX:5:1217:28544:11776,J00121:27:H3GGKBBXX:5:2222:21927:10651,J00121:27:H3GGKBBXX:5:1123:30675:32982,J00121:27:H3GGKBBXX:5:1212:7405:36481,J00121:27:H3GGKBBXX:5:1105:31933:8400,J00121:27:H3GGKBBXX:5:2104:28513:6730,J00121:27:H3GGKBBXX:5:2118:6959:48403,J00121:27:H3GGKBBXX:5:1118:19532:25879,J00121:27:H3GGKBBXX:5:2217:20821:38451,J00121:27:H3GGKBBXX:5:1128:11596:46065,J00121:27:H3GGKBBXX:5:2224:8877:15363,J00121:27:H3GGKBBXX:5:1210:24089:23434,J00121:27:H3GGKBBXX:5:2125:23754:36112,J00121:27:H3GGKBBXX:5:1215:17279:10159,J00121:27:H3GGKBBXX:5:1207:17279:14133,J00121:27:H3GGKBBXX:5:1107:17269:7398,J00121:27:H3GGKBBXX:5:2201:26565:43058,J00121:27:H3GGKBBXX:5:2103:23652:5306,J00121:27:H3GGKBBXX:5:2109:21268:28639,J00121:27:H3GGKBBXX:5:1217:22313:3020,J00121:27:H3GGKBBXX:5:1216:14245:12849,J00121:27:H3GGKBBXX:5:1214:6400:3547;sequence=TACACTAGAGTCTCTCTATATTAATACTAATAAGAATGATATCTCAATGAAATAAGCTG;start=313899;subtype=IES;support_ref=26;support_variant=48;type=IES;
scaffold51_101_with_IES	MILORD	internal_eliminated_sequence	314456	314483	.	.	.	ID=MILORD.101.314456.314483;Name=MILORD.101.314456.314483;bounded_by_ta=TRUE;common_boundary=Both;end=314483;ies_id=IESPGM.PTET51.1.101.300319;ies_left_dist=0;ies_min_dist=0;ies_right_dist=0;junction_seq=gcgaaaatgaacaggTAacttacaccagatgg;read_names=J00121:27:H3GGKBBXX:5:2214:14783:13746,J00121:27:H3GGKBBXX:5:1128:21125:30573,J00121:27:H3GGKBBXX:5:1120:13291:36903,J00121:27:H3GGKBBXX:5:2219:14022:42425,J00121:27:H3GGKBBXX:5:2214:14925:13886,J00121:27:H3GGKBBXX:5:2216:18710:10633,J00121:27:H3GGKBBXX:5:2207:16396:37888,J00121:27:H3GGKBBXX:5:2109:13129:10211;sequence=TATAAATAATTCAATATCAAACCATCTA;start=314456;subtype=IES;support_ref=3;support_variant=8;type=IES;
scaffold51_101_with_IES	MILORD	internal_eliminated_sequence	315150	315198	.	.	.	ID=MILORD.101.315150.315198;Name=MILORD.101.315150.315198;bounded_by_ta=TRUE;common_boundary=Both;end=315198;ies_id=IESPGM.PTET51.1.101.300910;ies_left_dist=0;ies_min_dist=0;ies_right_dist=0;junction_seq=ggaatggttgtgaacTActaataaatgttatc;read_names=J00121:27:H3GGKBBXX:5:2106:31801:7046,J00121:27:H3GGKBBXX:5:1118:27275:44992,J00121:27:H3GGKBBXX:5:1110:12225:32349,J00121:27:H3GGKBBXX:5:1220:9303:10757,J00121:27:H3GGKBBXX:5:2109:13798:11266,J00121:27:H3GGKBBXX:5:1105:2615:14432,J00121:27:H3GGKBBXX:5:2111:13535:40877,J00121:27:H3GGKBBXX:5:1122:12023:22502,J00121:27:H3GGKBBXX:5:1212:14062:10774;sequence=TATAGTTGAATCATTATTTAATGTACTTATTTTATGACAAAGCCATCCG;start=315150;subtype=IES;support_ref=62;support_variant=9;type=IES;
scaffold51_101_with_IES	MILORD	internal_eliminated_sequence	317544	317611	.	.	.	ID=MILORD.101.317544.317611;Name=MILORD.101.317544.317611;bounded_by_ta=TRUE;common_boundary=Both;end=317611;ies_id=IESPGM.PTET51.1.101.303255;ies_left_dist=0;ies_min_dist=0;ies_right_dist=0;junction_seq=tatgatacaatctgtTActtaattagtctcta;read_names=J00121:27:H3GGKBBXX:5:1212:13291:36657,J00121:27:H3GGKBBXX:5:2201:25043:43656,J00121:27:H3GGKBBXX:5:1218:22343:41018,J00121:27:H3GGKBBXX:5:2214:22841:28411,J00121:27:H3GGKBBXX:5:2216:19177:40209,J00121:27:H3GGKBBXX:5:1215:28118:23100,J00121:27:H3GGKBBXX:5:2216:14570:37818,J00121:27:H3GGKBBXX:5:2226:28564:6923,J00121:27:H3GGKBBXX:5:2214:13555:8805,J00121:27:H3GGKBBXX:5:1108:24627:21799,J00121:27:H3GGKBBXX:5:1201:23683:45133,J00121:27:H3GGKBBXX:5:1225:21440:11425,J00121:27:H3GGKBBXX:5:2224:18578:18599,J00121:27:H3GGKBBXX:5:1117:17614:40315,J00121:27:H3GGKBBXX:5:2208:25479:26441,J00121:27:H3GGKBBXX:5:2223:18040:20656,J00121:27:H3GGKBBXX:5:2225:15453:33123,J00121:27:H3GGKBBXX:5:2212:27600:18968,J00121:27:H3GGKBBXX:5:2217:17969:47401,J00121:27:H3GGKBBXX:5:2104:26595:32138,J00121:27:H3GGKBBXX:5:1204:26758:16946,J00121:27:H3GGKBBXX:5:2222:25459:41598,J00121:27:H3GGKBBXX:5:2205:23490:13078,J00121:27:H3GGKBBXX:5:2227:6756:41440,J00121:27:H3GGKBBXX:5:1105:10632:40139,J00121:27:H3GGKBBXX:5:2103:13261:32595,J00121:27:H3GGKBBXX:5:2208:5477:8242,J00121:27:H3GGKBBXX:5:2217:22526:20304,J00121:27:H3GGKBBXX:5:2214:32136:7943,J00121:27:H3GGKBBXX:5:1121:20405:30063,J00121:27:H3GGKBBXX:5:1206:27529:7908,J00121:27:H3GGKBBXX:5:1118:1103:37413,J00121:27:H3GGKBBXX:5:1112:14671:39119,J00121:27:H3GGKBBXX:5:1120:25144:18370,J00121:27:H3GGKBBXX:5:1124:20659:30644,J00121:27:H3GGKBBXX:5:2108:14580:39523,J00121:27:H3GGKBBXX:5:1115:21542:45783,J00121:27:H3GGKBBXX:5:1213:4736:40965,J00121:27:H3GGKBBXX:5:2214:21785:15891,J00121:27:H3GGKBBXX:5:2216:5913:27672,J00121:27:H3GGKBBXX:5:2203:22120:18933,J00121:27:H3GGKBBXX:5:1228:20821:9614,J00121:27:H3GGKBBXX:5:1122:22952:19566,J00121:27:H3GGKBBXX:5:1208:21156:41176,J00121:27:H3GGKBBXX:5:1115:11444:34582,J00121:27:H3GGKBBXX:5:1106:3894:22872,J00121:27:H3GGKBBXX:5:1128:21684:29852,J00121:27:H3GGKBBXX:5:1123:22029:23065,J00121:27:H3GGKBBXX:5:2108:14692:39506,J00121:27:H3GGKBBXX:5:2106:27072:43409,J00121:27:H3GGKBBXX:5:1107:18771:12462,J00121:27:H3GGKBBXX:5:2222:14468:23399,J00121:27:H3GGKBBXX:5:1124:20151:2334,J00121:27:H3GGKBBXX:5:2103:23571:7591,J00121:27:H3GGKBBXX:5:2215:29731:26459,J00121:27:H3GGKBBXX:5:1121:8430:15188,J00121:27:H3GGKBBXX:5:1122:26829:36341,J00121:27:H3GGKBBXX:5:2214:20435:39260,J00121:27:H3GGKBBXX:5:2107:5832:46416,J00121:27:H3GGKBBXX:5:2207:9932:46733,J00121:27:H3GGKBBXX:5:1115:11403:35391,J00121:27:H3GGKBBXX:5:2206:28686:11460,J00121:27:H3GGKBBXX:5:1107:18812:12110,J00121:27:H3GGKBBXX:5:2228:27752:27883,J00121:27:H3GGKBBXX:5:2105:26240:37537,J00121:27:H3GGKBBXX:5:1112:13535:22133,J00121:27:H3GGKBBXX:5:2218:21613:5218,J00121:27:H3GGKBBXX:5:2202:5000:24401,J00121:27:H3GGKBBXX:5:2222:30675:32806,J00121:27:H3GGKBBXX:5:1219:24109:24103,J00121:27:H3GGKBBXX:5:1212:25763:34037,J00121:27:H3GGKBBXX:5:1203:26524:28991,J00121:27:H3GGKBBXX:5:2101:15980:7310,J00121:27:H3GGKBBXX:5:1207:19624:13447,J00121:27:H3GGKBBXX:5:1219:21846:25105,J00121:27:H3GGKBBXX:5:2101:6492:6308,J00121:27:H3GGKBBXX:5:1203:16234:3846,J00121:27:H3GGKBBXX:5:2213:8866:42284,J00121:27:H3GGKBBXX:5:2106:24698:44007,J00121:27:H3GGKBBXX:5:1115:19045:31048,J00121:27:H3GGKBBXX:5:2203:29396:47506,J00121:27:H3GGKBBXX:5:1101:5274:15592,J00121:27:H3GGKBBXX:5:2102:27458:26846,J00121:27:H3GGKBBXX:5:1211:5010:29307;sequence=TACAGCCCAAGTATTTGATACTATCAATATATATTTGTTAATAAAATTAAGAGGATTTCATTTTAGTG;start=317544;subtype=IES;support_ref=8;support_variant=84;type=IES;
scaffold51_101_with_IES	MILORD	internal_eliminated_sequence	317562	317611	.	.	.	ID=MILORD.101.317562.317611;Name=MILORD.101.317562.317611;bounded_by_ta=TRUE;common_boundary=RIGHT;end=317611;ies_id=IESPGM.PTET51.1.101.303255;ies_left_dist=-18;ies_min_dist=0;ies_right_dist=0;junction_seq=agcccaagtatttgaTActtaattagtctcta;read_names=J00121:27:H3GGKBBXX:5:1106:31558:15100;sequence=TACTATCAATATATATTTGTTAATAAAATTAAGAGGATTTCATTTTAGTG;start=317562;subtype=PARTIAL_INTERNAL;support_ref=3;support_variant=1;type=ALTERNATIVE;
scaffold51_101_with_IES	MILORD	internal_eliminated_sequence	318341	318867	.	.	.	ID=MILORD.101.318341.318867;Name=MILORD.101.318341.318867;bounded_by_ta=TRUE;common_boundary=Both;end=318867;ies_id=IESPGM.PTET51.1.101.303984;ies_left_dist=0;ies_min_dist=0;ies_right_dist=0;junction_seq=cctgatcaaccataaTAcaaggccaatttatt;read_names=J00121:27:H3GGKBBXX:5:1118:10947:15152,J00121:27:H3GGKBBXX:5:2111:30969:25439,J00121:27:H3GGKBBXX:5:1106:9252:21324,J00121:27:H3GGKBBXX:5:1115:18477:41071,J00121:27:H3GGKBBXX:5:2223:10115:4462,J00121:27:H3GGKBBXX:5:2124:27296:20762,J00121:27:H3GGKBBXX:5:2215:20060:38926,J00121:27:H3GGKBBXX:5:1128:23500:18652,J00121:27:H3GGKBBXX:5:1228:15737:46416,J00121:27:H3GGKBBXX:5:1122:8166:24929,J00121:27:H3GGKBBXX:5:2107:2980:44957,J00121:27:H3GGKBBXX:5:1122:21105:19812,J00121:27:H3GGKBBXX:5:2126:20446:24683,J00121:27:H3GGKBBXX:5:2116:20060:14625,J00121:27:H3GGKBBXX:5:2111:15615:2985,J00121:27:H3GGKBBXX:5:1215:11535:9596,J00121:27:H3GGKBBXX:5:2123:10957:28991,J00121:27:H3GGKBBXX:5:1123:14539:28129,J00121:27:H3GGKBBXX:5:2114:6634:34934,J00121:27:H3GGKBBXX:5:2216:25662:13535,J00121:27:H3GGKBBXX:5:2210:7222:7574,J00121:27:H3GGKBBXX:5:1128:14509:11829,J00121:27:H3GGKBBXX:5:1120:30837:34459,J00121:27:H3GGKBBXX:5:1125:19867:15803,J00121:27:H3GGKBBXX:5:1218:24353:15909,J00121:27:H3GGKBBXX:5:2208:23652:48175,J00121:27:H3GGKBBXX:5:1225:17645:37871,J00121:27:H3GGKBBXX:5:2204:2909:20041,J00121:27:H3GGKBBXX:5:2223:18436:4673,J00121:27:H3GGKBBXX:5:1209:24525:48280,J00121:27:H3GGKBBXX:5:2107:10125:39787,J00121:27:H3GGKBBXX:5:2226:29599:10686,J00121:27:H3GGKBBXX:5:1123:11860:17720,J00121:27:H3GGKBBXX:5:1218:24322:15856,J00121:27:H3GGKBBXX:5:2221:16163:2563,J00121:27:H3GGKBBXX:5:1111:15270:32666,J00121:27:H3GGKBBXX:5:2207:20628:47295,J00121:27:H3GGKBBXX:5:1128:14549:12603,J00121:27:H3GGKBBXX:5:2221:19289:10616,J00121:27:H3GGKBBXX:5:1227:13717:31980,J00121:27:H3GGKBBXX:5:1223:15138:25333,J00121:27:H3GGKBBXX:5:1102:3468:33563,J00121:27:H3GGKBBXX:5:1110:12611:11776,J00121:27:H3GGKBBXX:5:2108:9090:14713,J00121:27:H3GGKBBXX:5:1227:14834:32156,J00121:27:H3GGKBBXX:5:2202:19461:32332,J00121:27:H3GGKBBXX:5:2116:25012:25562,J00121:27:H3GGKBBXX:5:1228:26271:38328,J00121:27:H3GGKBBXX:5:1124:6888:44025,J00121:27:H3GGKBBXX:5:1228:26737:40965,J00121:27:H3GGKBBXX:5:2107:8227:38046,J00121:27:H3GGKBBXX:5:1228:12723:2158,J00121:27:H3GGKBBXX:5:1214:15686:8137,J00121:27:H3GGKBBXX:5:1128:29914:15346,J00121:27:H3GGKBBXX:5:1208:13058:15047,J00121:27:H3GGKBBXX:5:1206:21745:7732,J00121:27:H3GGKBBXX:5:2216:25276:13113,J00121:27:H3GGKBBXX:5:1215:28178:30274,J00121:27:H3GGKBBXX:5:2215:9973:43040,J00121:27:H3GGKBBXX:5:2217:2331:38627;sequence=TACAGCTCGATTAGAAAACTATTAGGCCCTACCCTGACTGGGCTGTGTTTGTTTTTCAGAATAATTTGATACGTTAATTTTGGATTTTAAATAAAAATTTGAGAAATTCTTCATTATATTTGAATGGTTACTACTTTAATAGGAATTTACAAATAACAATTTCTTTCTTGTCTAATTTATCAAACATTTGAAGTGATCCATAGCATTTCGTTAAGAAAATAAGAAAACCAAAATAATATGTTAGTTTTCTGAAGCATACCATGTGTTAATTTCCATTTATTAAAGATGGTTTAATTATCTATTTTTCATTATTTTAAGTAATTTAATGGCAGTGTTTGTTGTCAGAACTATAATCTCTGATCAAATTTAAAAGAAGATGTTTAGAAGTGAATGAGTTTATCTTAATAAATTGGTGCTGTATTAATTACAGAATCTAGAGAAGACCTAATGCTAGGGTATGATTTAATTATTTATATAATTCCAGAATTTAATAGAAAATACCGCTATTTAGTATTTCAATTAAGCTG;start=318341;subtype=IES;support_ref=20;support_variant=60;type=IES;
scaffold51_101_with_IES	MILORD	internal_eliminated_sequence	321202	321229	.	.	.	ID=MILORD.101.321202.321229;Name=MILORD.101.321202.321229;bounded_by_ta=TRUE;common_boundary=LEFT;end=321229;ies_id=IESPGM.PTET51.1.101.306318;ies_left_dist=0;ies_min_dist=0;ies_right_dist=2;junction_seq=tacattatagacatgTAtactcaaatatctcc;read_names=J00121:27:H3GGKBBXX:5:1102:9404:17509;sequence=TATAATAAATTAATTCTTCATCGTACAC;start=321202;subtype=PARTIAL_INTERNAL;support_ref=0;support_variant=1;type=ALTERNATIVE;
scaffold51_101_with_IES	MILORD	internal_eliminated_sequence	321202	321231	.	.	.	ID=MILORD.101.321202.321231;Name=MILORD.101.321202.321231;bounded_by_ta=TRUE;common_boundary=Both;end=321231;ies_id=IESPGM.PTET51.1.101.306318;ies_left_dist=0;ies_min_dist=0;ies_right_dist=0;junction_seq=tacattatagacatgTActcaaatatctccct;read_names=J00121:27:H3GGKBBXX:5:2115:8613:32912,J00121:27:H3GGKBBXX:5:2109:31152:2686,J00121:27:H3GGKBBXX:5:1126:13535:38732,J00121:27:H3GGKBBXX:5:1110:25225:4936,J00121:27:H3GGKBBXX:5:2103:16549:25984,J00121:27:H3GGKBBXX:5:1224:14032:40965,J00121:27:H3GGKBBXX:5:1223:24241:42935,J00121:27:H3GGKBBXX:5:2104:21054:13992,J00121:27:H3GGKBBXX:5:1124:24728:21834,J00121:27:H3GGKBBXX:5:2211:16528:14097,J00121:27:H3GGKBBXX:5:1126:13971:25914,J00121:27:H3GGKBBXX:5:1217:29721:9420,J00121:27:H3GGKBBXX:5:2211:29346:14291,J00121:27:H3GGKBBXX:5:2101:19573:36007,J00121:27:H3GGKBBXX:5:1226:16346:5622,J00121:27:H3GGKBBXX:5:2125:29082:20797,J00121:27:H3GGKBBXX:5:1101:11089:5657,J00121:27:H3GGKBBXX:5:1221:22140:42495,J00121:27:H3GGKBBXX:5:1112:21176:45502,J00121:27:H3GGKBBXX:5:1101:2290:46504,J00121:27:H3GGKBBXX:5:2212:18741:18247,J00121:27:H3GGKBBXX:5:2202:29315:28375,J00121:27:H3GGKBBXX:5:1119:25246:40350,J00121:27:H3GGKBBXX:5:2223:22617:9666,J00121:27:H3GGKBBXX:5:1208:14346:14643,J00121:27:H3GGKBBXX:5:1128:9638:32086,J00121:27:H3GGKBBXX:5:2212:19086:46135,J00121:27:H3GGKBBXX:5:2125:30604:47454,J00121:27:H3GGKBBXX:5:1103:16873:26898,J00121:27:H3GGKBBXX:5:2219:22638:19970,J00121:27:H3GGKBBXX:5:1126:10500:3934,J00121:27:H3GGKBBXX:5:1104:10186:30538,J00121:27:H3GGKBBXX:5:1219:15950:44183,J00121:27:H3GGKBBXX:5:1212:24160:13078,J00121:27:H3GGKBBXX:5:2110:21339:1332,J00121:27:H3GGKBBXX:5:1112:28696:1209,J00121:27:H3GGKBBXX:5:1126:10673:4127,J00121:27:H3GGKBBXX:5:2224:7425:15240,J00121:27:H3GGKBBXX:5:2228:13951:26476,J00121:27:H3GGKBBXX:5:2111:11779:7416,J00121:27:H3GGKBBXX:5:1104:24890:15082;sequence=TATAATAAATTAATTCTTCATCGTACACTA;start=321202;subtype=IES;support_ref=0;support_variant=41;type=IES;
scaffold51_101_with_IES	MILORD	internal_eliminated_sequence	321504	321530	.	.	.	ID=MILORD.101.321504.321530;Name=MILORD.101.321504.321530;bounded_by_ta=TRUE;common_boundary=Both;end=321530;ies_id=IESPGM.PTET51.1.101.306590;ies_left_dist=0;ies_min_dist=0;ies_right_dist=0;junction_seq=ctaagcgtattcactTAccaataaagattttt;read_names=J00121:27:H3GGKBBXX:5:2202:13464:45150,J00121:27:H3GGKBBXX:5:2128:21988:40684,J00121:27:H3GGKBBXX:5:1112:21481:7310,J00121:27:H3GGKBBXX:5:1107:29112:1859,J00121:27:H3GGKBBXX:5:2226:22191:39875,J00121:27:H3GGKBBXX:5:2219:15290:10440,J00121:27:H3GGKBBXX:5:1205:21379:6290,J00121:27:H3GGKBBXX:5:2209:17360:34284,J00121:27:H3GGKBBXX:5:1202:5670:14308,J00121:27:H3GGKBBXX:5:1204:18243:34688,J00121:27:H3GGKBBXX:5:1112:21257:7205,J00121:27:H3GGKBBXX:5:2217:4066:16383,J00121:27:H3GGKBBXX:5:2111:26646:24947,J00121:27:H3GGKBBXX:5:1217:6837:33246,J00121:27:H3GGKBBXX:5:1223:9151:23997,J00121:27:H3GGKBBXX:5:1124:16965:6273;sequence=TATAGAATCATGAAACCTCTGTTTCTA;start=321504;subtype=IES;support_ref=261;support_variant=16;type=IES;
scaffold51_101_with_IES	MILORD	internal_eliminated_sequence	321640	321725	.	.	.	ID=MILORD.101.321640.321725;Name=MILORD.101.321640.321725;bounded_by_ta=TRUE;common_boundary=Both;end=321725;ies_id=IESPGM.PTET51.1.101.306699;ies_left_dist=0;ies_min_dist=0;ies_right_dist=0;junction_seq=gttggtgattaaatgTActtttctatttggcc;read_names=J00121:27:H3GGKBBXX:5:1101:11058:24525,J00121:27:H3GGKBBXX:5:2210:7923:4180,J00121:27:H3GGKBBXX:5:1228:28189:25158,J00121:27:H3GGKBBXX:5:2201:8785:29800,J00121:27:H3GGKBBXX:5:1219:17807:20498,J00121:27:H3GGKBBXX:5:2217:31467:35128,J00121:27:H3GGKBBXX:5:1121:13281:41247,J00121:27:H3GGKBBXX:5:1224:30157:34793,J00121:27:H3GGKBBXX:5:1123:15260:3916,J00121:27:H3GGKBBXX:5:2206:24099:27567,J00121:27:H3GGKBBXX:5:2211:24667:30345,J00121:27:H3GGKBBXX:5:1212:3376:29782,J00121:27:H3GGKBBXX:5:2212:20009:33633,J00121:27:H3GGKBBXX:5:1128:25256:4497,J00121:27:H3GGKBBXX:5:1112:23794:43744,J00121:27:H3GGKBBXX:5:2215:11941:48561,J00121:27:H3GGKBBXX:5:1224:14265:39400;sequence=TATTGTCTAATTAATTAAAGAAAATTGATTATAGATTTTAAATACAAGACAATATATTTAATAATAGATTTTGATTTAGTAGACAA;start=321640;subtype=IES;support_ref=136;support_variant=17;type=IES;
scaffold51_101_with_IES	MILORD	internal_eliminated_sequence	323833	323915	.	.	.	ID=MILORD.101.323833.323915;Name=MILORD.101.323833.323915;bounded_by_ta=TRUE;common_boundary=None;end=323915;ies_id=IESPGM.PTET51.1.101.309204;ies_left_dist=398;ies_min_dist=398;ies_right_dist=475;junction_seq=tcaactcaataataaTAactccagatagaaaa;read_names=J00121:27:H3GGKBBXX:5:1111:4442:16647;sequence=TATACTCTAATAATAAAATCCTAATATTTAACCCTAATTATTAGTGCATCAAAATTCTTTAAAAAATGTTTCTAAACATACTA;start=323833;subtype=MAC;support_ref=105;support_variant=1;type=CRYPTIC;
scaffold51_101_with_IES	MILORD	internal_eliminated_sequence	324231	324390	.	.	.	ID=MILORD.101.324231.324390;Name=MILORD.101.324231.324390;bounded_by_ta=TRUE;common_boundary=Both;end=324390;ies_id=IESPGM.PTET51.1.101.309204;ies_left_dist=0;ies_min_dist=0;ies_right_dist=0;junction_seq=ctatttaataataacTAcaacaagtaattcat;read_names=J00121:27:H3GGKBBXX:5:2226:12134:37466,J00121:27:H3GGKBBXX:5:2128:14407:34899,J00121:27:H3GGKBBXX:5:2225:30665:18933,J00121:27:H3GGKBBXX:5:1116:24860:24595,J00121:27:H3GGKBBXX:5:1114:18974:46258,J00121:27:H3GGKBBXX:5:1118:17797:45590,J00121:27:H3GGKBBXX:5:1205:15615:13886,J00121:27:H3GGKBBXX:5:1228:26798:45010,J00121:27:H3GGKBBXX:5:2120:9526:12409,J00121:27:H3GGKBBXX:5:2221:23307:39172,J00121:27:H3GGKBBXX:5:1110:27326:4813,J00121:27:H3GGKBBXX:5:1125:19786:25228,J00121:27:H3GGKBBXX:5:1208:6208:41088,J00121:27:H3GGKBBXX:5:1119:20882:32613,J00121:27:H3GGKBBXX:5:1125:8521:22661,J00121:27:H3GGKBBXX:5:2214:14966:6361,J00121:27:H3GGKBBXX:5:2112:24921:7855,J00121:27:H3GGKBBXX:5:1205:10358:3758,J00121:27:H3GGKBBXX:5:2110:25631:17597,J00121:27:H3GGKBBXX:5:2111:27580:15557,J00121:27:H3GGKBBXX:5:1219:11079:37959,J00121:27:H3GGKBBXX:5:2119:18203:13377,J00121:27:H3GGKBBXX:5:1223:29335:35444,J00121:27:H3GGKBBXX:5:2103:7750:31312,J00121:27:H3GGKBBXX:5:1122:29721:29501,J00121:27:H3GGKBBXX:5:1127:2422:16102,J00121:27:H3GGKBBXX:5:1111:15514:14871,J00121:27:H3GGKBBXX:5:1217:12631:29149,J00121:27:H3GGKBBXX:5:1126:24830:9772,J00121:27:H3GGKBBXX:5:2216:3782:16700,J00121:27:H3GGKBBXX:5:2109:10500:30802,J00121:27:H3GGKBBXX:5:1104:16782:32191,J00121:27:H3GGKBBXX:5:1209:4584:12497,J00121:27:H3GGKBBXX:5:1208:28026:26740,J00121:27:H3GGKBBXX:5:1127:5183:24085,J00121:27:H3GGKBBXX:5:1117:31061:24999,J00121:27:H3GGKBBXX:5:1102:25449:24384,J00121:27:H3GGKBBXX:5:2218:22719:14836,J00121:27:H3GGKBBXX:5:2203:23703:33176,J00121:27:H3GGKBBXX:5:2216:14306:22379,J00121:27:H3GGKBBXX:5:2118:20527:41423,J00121:27:H3GGKBBXX:5:2203:24119:32947;sequence=TACAGATGATTAGATAAGAAAATTATTGACTGAATTTAAGACTTAAGCATAATCACATACTAATTGAAATATCGCCGCCAAGGGTTAGTAAGAAGTAAAATTTTAAAATATTTAAATTATTGTTTTATAATATCTTAAAAAAATTCATGTATTTTGACTG;start=324231;subtype=IES;support_ref=10;support_variant=42;type=IES;
scaffold51_102_with_IES	MILORD	internal_eliminated_sequence	1103	1146	.	.	.	ID=MILORD.102.1103.1146;Name=MILORD.102.1103.1146;bounded_by_ta=TRUE;common_boundary=None;end=1146;ies_id=IESPGM.PTET51.1.102.7637;ies_left_dist=6534;ies_min_dist=6518;ies_right_dist=6518;junction_seq=agcccgaccttttacTAagatattctgacatc;read_names=J00121:27:H3GGKBBXX:5:1109:13007:26916,J00121:27:H3GGKBBXX:5:1109:13464:26441,J00121:27:H3GGKBBXX:5:2102:10977:14256;sequence=TACAGTTCACCATGTAATCGAAATACTTATTGTAGAAAAGGGTA;start=1103;subtype=MAC;support_ref=148;support_variant=3;type=CRYPTIC;
scaffold51_102_with_IES	MILORD	internal_eliminated_sequence	6397	6558	.	.	.	ID=MILORD.102.6397.6558;Name=MILORD.102.6397.6558;bounded_by_ta=TRUE;common_boundary=None;end=6558;ies_id=IESPGM.PTET51.1.102.7637;ies_left_dist=1240;ies_min_dist=1106;ies_right_dist=1106;junction_seq=atacttcttggagcaTAtgatgtggttgaata;read_names=J00121:27:H3GGKBBXX:5:2205:9851:16418,J00121:27:H3GGKBBXX:5:2227:10307:33387,J00121:27:H3GGKBBXX:5:1221:12368:4110,J00121:27:H3GGKBBXX:5:2125:16650:47647,J00121:27:H3GGKBBXX:5:2104:20141:2457,J00121:27:H3GGKBBXX:5:1214:11840:24050,J00121:27:H3GGKBBXX:5:1201:24718:16823,J00121:27:H3GGKBBXX:5:2214:22698:3371,J00121:27:H3GGKBBXX:5:1103:24180:18177,J00121:27:H3GGKBBXX:5:1111:5386:6958,J00121:27:H3GGKBBXX:5:1202:22577:8154,J00121:27:H3GGKBBXX:5:2116:19116:6378,J00121:27:H3GGKBBXX:5:1124:26666:29729,J00121:27:H3GGKBBXX:5:2213:11454:39101,J00121:27:H3GGKBBXX:5:2106:23175:12919,J00121:27:H3GGKBBXX:5:2212:16275:3108,J00121:27:H3GGKBBXX:5:1212:23906:5464,J00121:27:H3GGKBBXX:5:1208:23104:44588,J00121:27:H3GGKBBXX:5:2117:1681:16366,J00121:27:H3GGKBBXX:5:1107:12094:12321,J00121:27:H3GGKBBXX:5:2225:13453:26142,J00121:27:H3GGKBBXX:5:2209:26149:44166,J00121:27:H3GGKBBXX:5:2219:4716:32420,J00121:27:H3GGKBBXX:5:2107:15716:19162,J00121:27:H3GGKBBXX:5:2220:24170:16717,J00121:27:H3GGKBBXX:5:1122:14620:33686,J00121:27:H3GGKBBXX:5:1201:23703:36903,J00121:27:H3GGKBBXX:5:1220:27752:15258,J00121:27:H3GGKBBXX:5:1111:8450:6642,J00121:27:H3GGKBBXX:5:2117:23419:11337,J00121:27:H3GGKBBXX:5:1123:21602:1824,J00121:27:H3GGKBBXX:5:2112:27590:48526,J00121:27:H3GGKBBXX:5:1222:9638:2369,J00121:27:H3GGKBBXX:5:1114:30269:34776,J00121:27:H3GGKBBXX:5:2208:5061:31294,J00121:27:H3GGKBBXX:5:2125:24068:24736,J00121:27:H3GGKBBXX:5:2224:10277:14871,J00121:27:H3GGKBBXX:5:2113:11089:48139;sequence=TATGATGTGGTTGAATAAATGCATTACGATCCAAACTTNNNNNNNNNNNNNNNNNNNNNNNNNNNNNNNNNNNNNNNNNNNNNNNNNNNNNNNNNNNNNNNNNNNNNNNNNNNNNNNNNNNNNNNNNNNNNNNNNNNNNNNNNNNNNNNNNNNNNTGGAGCA;start=6397;subtype=MAC;support_ref=46;support_variant=38;type=CRYPTIC;
scaffold51_102_with_IES	MILORD	internal_eliminated_sequence	7637	7664	.	.	.	ID=MILORD.102.7637.7664;Name=MILORD.102.7637.7664;bounded_by_ta=TRUE;common_boundary=Both;end=7664;ies_id=IESPGM.PTET51.1.102.7637;ies_left_dist=0;ies_min_dist=0;ies_right_dist=0;junction_seq=gtgtcgaaacaagggTAcagacttaggatgca;read_names=J00121:27:H3GGKBBXX:5:2221:22597:22819,J00121:27:H3GGKBBXX:5:1106:16427:32244,J00121:27:H3GGKBBXX:5:1224:8237:3037,J00121:27:H3GGKBBXX:5:2120:31030:25791,J00121:27:H3GGKBBXX:5:2218:5223:26476,J00121:27:H3GGKBBXX:5:2128:24342:22573,J00121:27:H3GGKBBXX:5:2225:10257:17263,J00121:27:H3GGKBBXX:5:1216:16904:9649,J00121:27:H3GGKBBXX:5:2113:6827:11952,J00121:27:H3GGKBBXX:5:1212:18375:43568,J00121:27:H3GGKBBXX:5:2224:17929:11987,J00121:27:H3GGKBBXX:5:1107:17015:8435,J00121:27:H3GGKBBXX:5:2211:14549:14115,J00121:27:H3GGKBBXX:5:1212:14966:27989,J00121:27:H3GGKBBXX:5:2120:1610:27004,J00121:27:H3GGKBBXX:5:2203:21247:32719,J00121:27:H3GGKBBXX:5:1113:10906:29712,J00121:27:H3GGKBBXX:5:1115:6116:15328,J00121:27:H3GGKBBXX:5:2207:5101:38117,J00121:27:H3GGKBBXX:5:1224:13565:4356,J00121:27:H3GGKBBXX:5:1101:16072:18581,J00121:27:H3GGKBBXX:5:2208:19187:17755,J00121:27:H3GGKBBXX:5:1106:17279:32244,J00121:27:H3GGKBBXX:5:2126:27123:23030,J00121:27:H3GGKBBXX:5:2227:15727:21852,J00121:27:H3GGKBBXX:5:2124:16650:31998,J00121:27:H3GGKBBXX:5:1127:15168:24366,J00121:27:H3GGKBBXX:5:2218:9414:11020,J00121:27:H3GGKBBXX:5:2119:2615:20867;sequence=TATAGCATTAATGATTATATCAGTTTTA;start=7637;subtype=IES;support_ref=105;support_variant=29;type=IES;
scaffold51_102_with_IES	MILORD	internal_eliminated_sequence	8899	8943	.	.	.	ID=MILORD.102.8899.8943;Name=MILORD.102.8899.8943;bounded_by_ta=TRUE;common_boundary=Both;end=8943;ies_id=IESPGM.PTET51.1.102.8871;ies_left_dist=0;ies_min_dist=0;ies_right_dist=0;junction_seq=ggacggatttgtgttTAcatagattaatctta;read_names=J00121:27:H3GGKBBXX:5:1114:8816:13922,J00121:27:H3GGKBBXX:5:2106:6756:7961,J00121:27:H3GGKBBXX:5:2219:22952:41686,J00121:27:H3GGKBBXX:5:2107:16985:28112,J00121:27:H3GGKBBXX:5:1204:6228:8875,J00121:27:H3GGKBBXX:5:1227:20750:46592,J00121:27:H3GGKBBXX:5:2121:12337:10880,J00121:27:H3GGKBBXX:5:2204:10561:6396,J00121:27:H3GGKBBXX:5:1227:8237:15838,J00121:27:H3GGKBBXX:5:2111:5832:17122,J00121:27:H3GGKBBXX:5:1217:24819:22450,J00121:27:H3GGKBBXX:5:2217:13129:29940,J00121:27:H3GGKBBXX:5:1212:10805:8928,J00121:27:H3GGKBBXX:5:2226:7973:10563,J00121:27:H3GGKBBXX:5:2220:17452:40033,J00121:27:H3GGKBBXX:5:2220:17452:39963,J00121:27:H3GGKBBXX:5:1125:7070:27004,J00121:27:H3GGKBBXX:5:2201:31345:2352,J00121:27:H3GGKBBXX:5:1114:17655:26599,J00121:27:H3GGKBBXX:5:1114:22668:26810,J00121:27:H3GGKBBXX:5:1102:8603:13341,J00121:27:H3GGKBBXX:5:1217:25570:22661,J00121:27:H3GGKBBXX:5:1128:21491:33141,J00121:27:H3GGKBBXX:5:2103:24901:5499,J00121:27:H3GGKBBXX:5:1223:19806:13271,J00121:27:H3GGKBBXX:5:2227:3975:13341,J00121:27:H3GGKBBXX:5:1224:27864:20726,J00121:27:H3GGKBBXX:5:2209:10094:21025,J00121:27:H3GGKBBXX:5:2207:22851:5675;sequence=TACGGGCAATTCTTGATTTTATATTCTAATATTTATCTATTACTG;start=8899;subtype=IES;support_ref=24;support_variant=29;type=IES;
scaffold51_102_with_IES	MILORD	internal_eliminated_sequence	9575	9601	.	.	.	ID=MILORD.102.9575.9601;Name=MILORD.102.9575.9601;bounded_by_ta=TRUE;common_boundary=None;end=9601;ies_id=IESPGM.PTET51.1.102.8871;ies_left_dist=-676;ies_min_dist=658;ies_right_dist=-658;junction_seq=ggataaaatttaaaaTAgatgggatcccataa;read_names=J00121:27:H3GGKBBXX:5:1108:4696:22713;sequence=TATACACTTTAACCATAATACTCATTG;start=9575;subtype=MAC;support_ref=82;support_variant=1;type=CRYPTIC;
scaffold51_102_with_IES	MILORD	internal_eliminated_sequence	17429	17565	.	.	.	ID=MILORD.102.17429.17565;Name=MILORD.102.17429.17565;bounded_by_ta=TRUE;common_boundary=Both;end=17565;ies_id=IESPGM.PTET51.1.102.17356;ies_left_dist=0;ies_min_dist=0;ies_right_dist=0;junction_seq=aacatcgccattaggTAataaacctaagcaat;read_names=J00121:27:H3GGKBBXX:5:2203:19268:24472,J00121:27:H3GGKBBXX:5:1225:18325:48227,J00121:27:H3GGKBBXX:5:1214:15037:31734,J00121:27:H3GGKBBXX:5:1224:23257:30011,J00121:27:H3GGKBBXX:5:2217:6147:30609,J00121:27:H3GGKBBXX:5:2228:11079:23048,J00121:27:H3GGKBBXX:5:2221:2849:14836,J00121:27:H3GGKBBXX:5:1105:13291:15346,J00121:27:H3GGKBBXX:5:1227:28442:9280,J00121:27:H3GGKBBXX:5:1218:4726:40807,J00121:27:H3GGKBBXX:5:2208:19289:9139,J00121:27:H3GGKBBXX:5:2210:12439:45906,J00121:27:H3GGKBBXX:5:2118:16173:45027,J00121:27:H3GGKBBXX:5:2214:21856:12181,J00121:27:H3GGKBBXX:5:2217:11160:21852,J00121:27:H3GGKBBXX:5:1227:15321:41194,J00121:27:H3GGKBBXX:5:1114:22242:43867,J00121:27:H3GGKBBXX:5:2121:25773:36587,J00121:27:H3GGKBBXX:5:2220:8288:39770,J00121:27:H3GGKBBXX:5:2206:11728:42530,J00121:27:H3GGKBBXX:5:2216:2666:31505,J00121:27:H3GGKBBXX:5:1127:8146:20498,J00121:27:H3GGKBBXX:5:1125:19126:46346,J00121:27:H3GGKBBXX:5:2123:6553:2193,J00121:27:H3GGKBBXX:5:1203:16599:21430,J00121:27:H3GGKBBXX:5:2219:15777:40438,J00121:27:H3GGKBBXX:5:1106:21410:5780,J00121:27:H3GGKBBXX:5:2216:9780:28920,J00121:27:H3GGKBBXX:5:2226:22150:35972,J00121:27:H3GGKBBXX:5:2208:20192:45414,J00121:27:H3GGKBBXX:5:2121:20557:17667,J00121:27:H3GGKBBXX:5:1113:16660:3881,J00121:27:H3GGKBBXX:5:1208:14844:30556,J00121:27:H3GGKBBXX:5:2203:15605:3705,J00121:27:H3GGKBBXX:5:2121:20557:17702,J00121:27:H3GGKBBXX:5:1221:10064:16155,J00121:27:H3GGKBBXX:5:1103:25570:48333,J00121:27:H3GGKBBXX:5:2206:16711:22819,J00121:27:H3GGKBBXX:5:2113:18944:30591,J00121:27:H3GGKBBXX:5:2217:5852:30907,J00121:27:H3GGKBBXX:5:1127:28645:5411,J00121:27:H3GGKBBXX:5:1224:23389:29641,J00121:27:H3GGKBBXX:5:2107:7862:26723,J00121:27:H3GGKBBXX:5:2211:31142:9174,J00121:27:H3GGKBBXX:5:2104:17015:17122;sequence=TATAGCTTAATGGACTCTAAAAATCATGATTTATTATTTAACCATCGATAAGAAATTTTTATAAAAAATAAATTATTTACTTTAAATTAATTTAATATTTTTTTCACAAATATGTAAGATTCTTTCTAAATGAGCTG;start=17429;subtype=IES;support_ref=4;support_variant=45;type=IES;
scaffold51_102_with_IES	MILORD	internal_eliminated_sequence	17723	17748	.	.	.	ID=MILORD.102.17723.17748;Name=MILORD.102.17723.17748;bounded_by_ta=TRUE;common_boundary=None;end=17748;ies_id=IESPGM.PTET51.1.102.17356;ies_left_dist=-294;ies_min_dist=183;ies_right_dist=-183;junction_seq=gtcacagtttacatcTAcctttttaatttgct;read_names=J00121:27:H3GGKBBXX:5:2217:17462:31962;sequence=TACAGATTAAATCTTTATTATAAGAA;start=17723;subtype=MAC;support_ref=89;support_variant=1;type=CRYPTIC;
scaffold51_102_with_IES	MILORD	internal_eliminated_sequence	18361	18438	.	.	.	ID=MILORD.102.18361.18438;Name=MILORD.102.18361.18438;bounded_by_ta=TRUE;common_boundary=RIGHT;end=18438;ies_id=IESPGM.PTET51.1.102.18202;ies_left_dist=51;ies_min_dist=0;ies_right_dist=0;junction_seq=tatctgaaataataaTAacattatttgtattt;read_names=J00121:27:H3GGKBBXX:5:2121:6329:24630,J00121:27:H3GGKBBXX:5:2121:6228:24630,J00121:27:H3GGKBBXX:5:1212:14661:16981,J00121:27:H3GGKBBXX:5:1101:25956:12779,J00121:27:H3GGKBBXX:5:1115:25053:27180,J00121:27:H3GGKBBXX:5:1205:4381:7750,J00121:27:H3GGKBBXX:5:2215:15879:45854,J00121:27:H3GGKBBXX:5:1218:29579:6185,J00121:27:H3GGKBBXX:5:1121:4990:34160,J00121:27:H3GGKBBXX:5:2204:19065:35690,J00121:27:H3GGKBBXX:5:1114:24901:39471,J00121:27:H3GGKBBXX:5:1219:8501:23294;sequence=TATTGTCAATATACCAGTAAATCCAATAACTGCTTGTATTTCAAGTTCTGATATAACTATTTTTTATTCCGACAACTA;start=18361;subtype=PARTIAL_EXTERNAL;support_ref=102;support_variant=12;type=ALTERNATIVE;
scaffold51_102_with_IES	MILORD	internal_eliminated_sequence	18412	18438	.	.	.	ID=MILORD.102.18412.18438;Name=MILORD.102.18412.18438;bounded_by_ta=TRUE;common_boundary=Both;end=18438;ies_id=IESPGM.PTET51.1.102.18202;ies_left_dist=0;ies_min_dist=0;ies_right_dist=0;junction_seq=tatttcaagttctgaTAacattatttgtattt;read_names=J00121:27:H3GGKBBXX:5:2221:27580:44640,J00121:27:H3GGKBBXX:5:2213:18172:43638,J00121:27:H3GGKBBXX:5:1226:29853:15381,J00121:27:H3GGKBBXX:5:2225:25388:6660,J00121:27:H3GGKBBXX:5:2228:21217:25316;sequence=TATAACTATTTTTTATTCCGACAACTA;start=18412;subtype=IES;support_ref=159;support_variant=5;type=IES;
scaffold51_102_with_IES	MILORD	internal_eliminated_sequence	19547	19581	.	.	.	ID=MILORD.102.19547.19581;Name=MILORD.102.19547.19581;bounded_by_ta=TRUE;common_boundary=None;end=19581;ies_id=IESPGM.PTET51.1.102.19685;ies_left_dist=375;ies_min_dist=368;ies_right_dist=368;junction_seq=aatttttaggctctgTAaacctgaatcattat;read_names=J00121:27:H3GGKBBXX:5:2120:22861:2000;sequence=TACAATTGAAATCATTTTCCAAAATTGATTTTCTC;start=19547;subtype=MAC;support_ref=101;support_variant=1;type=CRYPTIC;
scaffold51_102_with_IES	MILORD	internal_eliminated_sequence	19922	19949	.	.	.	ID=MILORD.102.19922.19949;Name=MILORD.102.19922.19949;bounded_by_ta=TRUE;common_boundary=Both;end=19949;ies_id=IESPGM.PTET51.1.102.19685;ies_left_dist=0;ies_min_dist=0;ies_right_dist=0;junction_seq=tgactcattctatatTAacttagatatatttt;read_names=J00121:27:H3GGKBBXX:5:2101:21349:6308,J00121:27:H3GGKBBXX:5:1127:22008:4778,J00121:27:H3GGKBBXX:5:1206:10754:4303,J00121:27:H3GGKBBXX:5:2207:18690:37009,J00121:27:H3GGKBBXX:5:1201:15493:48702,J00121:27:H3GGKBBXX:5:1114:5304:40262,J00121:27:H3GGKBBXX:5:2122:21075:17438,J00121:27:H3GGKBBXX:5:1212:14194:14590,J00121:27:H3GGKBBXX:5:1118:28848:17614,J00121:27:H3GGKBBXX:5:1219:11546:29061,J00121:27:H3GGKBBXX:5:1210:5162:39594,J00121:27:H3GGKBBXX:5:1204:27042:10932,J00121:27:H3GGKBBXX:5:1228:19745:48087,J00121:27:H3GGKBBXX:5:1226:20933:36218,J00121:27:H3GGKBBXX:5:1217:13261:43392,J00121:27:H3GGKBBXX:5:1117:24109:8664,J00121:27:H3GGKBBXX:5:1215:13535:3811,J00121:27:H3GGKBBXX:5:2111:10094:31470,J00121:27:H3GGKBBXX:5:1222:18142:21782,J00121:27:H3GGKBBXX:5:2109:28584:37906,J00121:27:H3GGKBBXX:5:1108:13474:46153,J00121:27:H3GGKBBXX:5:2212:12388:4145,J00121:27:H3GGKBBXX:5:2126:17614:29624,J00121:27:H3GGKBBXX:5:2228:24008:48509,J00121:27:H3GGKBBXX:5:2117:9283:24964,J00121:27:H3GGKBBXX:5:2112:15280:27268,J00121:27:H3GGKBBXX:5:1209:24840:44922,J00121:27:H3GGKBBXX:5:2220:26565:33563,J00121:27:H3GGKBBXX:5:1123:10581:21342,J00121:27:H3GGKBBXX:5:1224:9587:40789,J00121:27:H3GGKBBXX:5:1211:26271:38855,J00121:27:H3GGKBBXX:5:2207:6400:19935,J00121:27:H3GGKBBXX:5:2222:13240:24929,J00121:27:H3GGKBBXX:5:2204:9607:19232,J00121:27:H3GGKBBXX:5:1228:4300:16190,J00121:27:H3GGKBBXX:5:1105:14093:47682,J00121:27:H3GGKBBXX:5:2106:15615:41704,J00121:27:H3GGKBBXX:5:1208:12976:9209,J00121:27:H3GGKBBXX:5:1202:25753:4268,J00121:27:H3GGKBBXX:5:1114:21521:15258,J00121:27:H3GGKBBXX:5:2216:14773:6695,J00121:27:H3GGKBBXX:5:1128:17848:13711,J00121:27:H3GGKBBXX:5:1223:16204:7029,J00121:27:H3GGKBBXX:5:1121:6979:42952,J00121:27:H3GGKBBXX:5:1123:24901:37150,J00121:27:H3GGKBBXX:5:2103:11038:29061,J00121:27:H3GGKBBXX:5:2126:28371:37396,J00121:27:H3GGKBBXX:5:2206:10561:3723,J00121:27:H3GGKBBXX:5:1119:28574:9719,J00121:27:H3GGKBBXX:5:2221:2270:11266,J00121:27:H3GGKBBXX:5:1115:28270:3811,J00121:27:H3GGKBBXX:5:1220:15503:41686,J00121:27:H3GGKBBXX:5:1114:19593:6958,J00121:27:H3GGKBBXX:5:1219:12662:42952,J00121:27:H3GGKBBXX:5:1108:21440:4321,J00121:27:H3GGKBBXX:5:1103:16376:3248;sequence=TATAGTGCATTTGATTATATTTCTATTA;start=19922;subtype=IES;support_ref=3;support_variant=56;type=IES;
scaffold51_102_with_IES	MILORD	internal_eliminated_sequence	26778	27187	.	.	.	ID=MILORD.102.26778.27187;Name=MILORD.102.26778.27187;bounded_by_ta=TRUE;common_boundary=RIGHT;end=27187;ies_id=IESPGM.PTET51.1.102.26834;ies_left_dist=321;ies_min_dist=0;ies_right_dist=0;junction_seq=agattttgtccttaaTAaaaaataaaagtcct;read_names=J00121:27:H3GGKBBXX:5:1216:26362:48227;sequence=TACAGTATAATTCAGGGCAGAAAATAGAATGACTGCATAGTAATGTTTAGAACACCCTTGGATTAAAGGAAAGTGTGTTAAAACGCATCCTATGACTACAAGAGAGATCATGCTAAGATATAACATTTAACAGCAGCTATAACATGTCTTTTTATTTTTAATTAATTAGATAATTAAATCATTGATGTTTTTAAAGACTCTTCAATAAACATGCGAGGAGGAGATTTGCTATATAAAAACAACCCATTCTCCTTTAAGAGAGGAAAAGGAATAAGAGCGAGTCTCTCCTGAAAATGCTAGATTAAGCGTTGAATTAACAAATATGGTTATTCGTTATCATGTTTAAATTTTTATAAATTTCTGAGATTAGAAATTCACATAAATTCAAAATAAATTGAATAAACATACTG;start=26778;subtype=PARTIAL_EXTERNAL;support_ref=75;support_variant=1;type=ALTERNATIVE;
scaffold51_102_with_IES	MILORD	internal_eliminated_sequence	27099	27187	.	.	.	ID=MILORD.102.27099.27187;Name=MILORD.102.27099.27187;bounded_by_ta=TRUE;common_boundary=Both;end=27187;ies_id=IESPGM.PTET51.1.102.26834;ies_left_dist=0;ies_min_dist=0;ies_right_dist=0;junction_seq=cgttgaattaacaaaTAaaaaataaaagtcct;read_names=J00121:27:H3GGKBBXX:5:1220:17523:9737,J00121:27:H3GGKBBXX:5:1222:15747:5112,J00121:27:H3GGKBBXX:5:1102:11119:17597,J00121:27:H3GGKBBXX:5:2212:16792:42829,J00121:27:H3GGKBBXX:5:2115:27549:41598,J00121:27:H3GGKBBXX:5:1102:11129:17579,J00121:27:H3GGKBBXX:5:1211:7080:22837,J00121:27:H3GGKBBXX:5:2126:14600:34987,J00121:27:H3GGKBBXX:5:2213:26778:47014,J00121:27:H3GGKBBXX:5:2224:14306:26740,J00121:27:H3GGKBBXX:5:2108:4685:8488,J00121:27:H3GGKBBXX:5:1108:29640:5200,J00121:27:H3GGKBBXX:5:2101:28250:42319,J00121:27:H3GGKBBXX:5:2223:23328:20006,J00121:27:H3GGKBBXX:5:1107:24444:21518,J00121:27:H3GGKBBXX:5:1119:29143:29307,J00121:27:H3GGKBBXX:5:2228:22424:13658,J00121:27:H3GGKBBXX:5:1115:22516:39172,J00121:27:H3GGKBBXX:5:1109:19187:26723,J00121:27:H3GGKBBXX:5:1207:24200:32138,J00121:27:H3GGKBBXX:5:1127:19116:34371,J00121:27:H3GGKBBXX:5:2212:24342:18634,J00121:27:H3GGKBBXX:5:1201:9120:19619,J00121:27:H3GGKBBXX:5:1209:24616:49107,J00121:27:H3GGKBBXX:5:2225:23196:34829,J00121:27:H3GGKBBXX:5:1104:6685:43181,J00121:27:H3GGKBBXX:5:2214:16315:8699,J00121:27:H3GGKBBXX:5:1223:28361:11847,J00121:27:H3GGKBBXX:5:1210:10805:36464,J00121:27:H3GGKBBXX:5:2212:26169:3934,J00121:27:H3GGKBBXX:5:2113:13179:44904,J00121:27:H3GGKBBXX:5:1125:12357:30925;sequence=TATGGTTATTCGTTATCATGTTTAAATTTTTATAAATTTCTGAGATTAGAAATTCACATAAATTCAAAATAAATTGAATAAACATACTG;start=27099;subtype=IES;support_ref=14;support_variant=32;type=IES;
scaffold51_102_with_IES	MILORD	internal_eliminated_sequence	29146	29296	.	.	.	ID=MILORD.102.29146.29296;Name=MILORD.102.29146.29296;bounded_by_ta=TRUE;common_boundary=None;end=29296;ies_id=IESPGM.PTET51.1.102.28810;ies_left_dist=18;ies_min_dist=18;ies_right_dist=-27;junction_seq=aataatacttattatTAataaaccattaagtc;read_names=J00121:27:H3GGKBBXX:5:1203:14225:45695;sequence=TATAGTATATATATATAATACAGTATGGATCTAACGGTTTATTACAATTTCTTTCATAAAAATAAAGTTCTAATACTTTTTTTTTATTTTGAAAGCAATATCAAAAATATTTAAAAATATAGTATATCAATTACTTTGCTTTTTTTACATG;start=29146;subtype=EXTERNAL;support_ref=9;support_variant=1;type=ALTERNATIVE;
scaffold51_102_with_IES	MILORD	internal_eliminated_sequence	29164	29267	.	.	.	ID=MILORD.102.29164.29267;Name=MILORD.102.29164.29267;bounded_by_ta=TRUE;common_boundary=LEFT;end=29267;ies_id=IESPGM.PTET51.1.102.28810;ies_left_dist=0;ies_min_dist=0;ies_right_dist=2;junction_seq=agtatatatatataaTAtatcaattactttgc;read_names=J00121:27:H3GGKBBXX:5:2117:10044:2193;sequence=TACAGTATGGATCTAACGGTTTATTACAATTTCTTTCATAAAAATAAAGTTCTAATACTTTTTTTTTATTTTGAAAGCAATATCAAAAATATTTAAAAATATAG;start=29164;subtype=PARTIAL_INTERNAL;support_ref=0;support_variant=1;type=ALTERNATIVE;
scaffold51_102_with_IES	MILORD	internal_eliminated_sequence	29164	29269	.	.	.	ID=MILORD.102.29164.29269;Name=MILORD.102.29164.29269;bounded_by_ta=TRUE;common_boundary=Both;end=29269;ies_id=IESPGM.PTET51.1.102.28810;ies_left_dist=0;ies_min_dist=0;ies_right_dist=0;junction_seq=agtatatatatataaTAtcaattactttgctt;read_names=J00121:27:H3GGKBBXX:5:1228:13393:30538,J00121:27:H3GGKBBXX:5:1220:20314:13095,J00121:27:H3GGKBBXX:5:2227:30117:17772,J00121:27:H3GGKBBXX:5:1213:13890:32666,J00121:27:H3GGKBBXX:5:1101:26494:2105,J00121:27:H3GGKBBXX:5:2212:4340:41721,J00121:27:H3GGKBBXX:5:1117:16630:48034,J00121:27:H3GGKBBXX:5:1122:23906:43831,J00121:27:H3GGKBBXX:5:1111:27945:27654,J00121:27:H3GGKBBXX:5:2224:21298:9842,J00121:27:H3GGKBBXX:5:1216:13240:27039,J00121:27:H3GGKBBXX:5:1212:28189:2826,J00121:27:H3GGKBBXX:5:1110:23663:20973,J00121:27:H3GGKBBXX:5:1128:9080:28446,J00121:27:H3GGKBBXX:5:2126:28838:40385,J00121:27:H3GGKBBXX:5:2115:8795:30239;sequence=TACAGTATGGATCTAACGGTTTATTACAATTTCTTTCATAAAAATAAAGTTCTAATACTTTTTTTTTATTTTGAAAGCAATATCAAAAATATTTAAAAATATAGTA;start=29164;subtype=IES;support_ref=0;support_variant=16;type=IES;
scaffold51_102_with_IES	MILORD	internal_eliminated_sequence	29895	29920	.	.	.	ID=MILORD.102.29895.29920;Name=MILORD.102.29895.29920;bounded_by_ta=TRUE;common_boundary=Both;end=29920;ies_id=IESPGM.PTET51.1.102.29435;ies_left_dist=0;ies_min_dist=0;ies_right_dist=0;junction_seq=atgtttaatttgtttTAcaattaacatataca;read_names=J00121:27:H3GGKBBXX:5:1222:13088:39787,J00121:27:H3GGKBBXX:5:1212:24576:33492,J00121:27:H3GGKBBXX:5:2209:11850:47172,J00121:27:H3GGKBBXX:5:1112:2432:35215,J00121:27:H3GGKBBXX:5:2103:11201:33316,J00121:27:H3GGKBBXX:5:1213:5284:11987,J00121:27:H3GGKBBXX:5:1227:21734:47946,J00121:27:H3GGKBBXX:5:2223:4787:45484,J00121:27:H3GGKBBXX:5:2212:10876:44007,J00121:27:H3GGKBBXX:5:1102:28950:19232,J00121:27:H3GGKBBXX:5:1101:1336:14396,J00121:27:H3GGKBBXX:5:1214:18101:22415,J00121:27:H3GGKBBXX:5:1207:9699:12743,J00121:27:H3GGKBBXX:5:1204:12631:5481,J00121:27:H3GGKBBXX:5:1125:8998:24437,J00121:27:H3GGKBBXX:5:1112:5731:20428,J00121:27:H3GGKBBXX:5:2109:20740:28815,J00121:27:H3GGKBBXX:5:2107:15656:11565,J00121:27:H3GGKBBXX:5:1207:9394:12814,J00121:27:H3GGKBBXX:5:1115:18436:4778,J00121:27:H3GGKBBXX:5:1203:18426:1595,J00121:27:H3GGKBBXX:5:1122:28950:23909,J00121:27:H3GGKBBXX:5:1121:14367:33703,J00121:27:H3GGKBBXX:5:2123:28747:1437,J00121:27:H3GGKBBXX:5:2225:28016:10932,J00121:27:H3GGKBBXX:5:2209:14905:16840,J00121:27:H3GGKBBXX:5:1125:24099:1894,J00121:27:H3GGKBBXX:5:1201:27661:27408,J00121:27:H3GGKBBXX:5:1206:13443:39453,J00121:27:H3GGKBBXX:5:1116:29335:15645,J00121:27:H3GGKBBXX:5:1210:16417:33809,J00121:27:H3GGKBBXX:5:2115:12956:26547,J00121:27:H3GGKBBXX:5:2208:19938:43814,J00121:27:H3GGKBBXX:5:1217:7314:44904,J00121:27:H3GGKBBXX:5:1224:15037:9227,J00121:27:H3GGKBBXX:5:1117:11850:5640,J00121:27:H3GGKBBXX:5:1114:23236:10704,J00121:27:H3GGKBBXX:5:2224:23713:16946,J00121:27:H3GGKBBXX:5:1206:4909:19214,J00121:27:H3GGKBBXX:5:1124:27032:13623;sequence=TATAGTTATGTATTATAAATTCATTA;start=29895;subtype=IES;support_ref=0;support_variant=40;type=IES;
scaffold51_102_with_IES	MILORD	internal_eliminated_sequence	30793	30885	.	.	.	ID=MILORD.102.30793.30885;Name=MILORD.102.30793.30885;bounded_by_ta=TRUE;common_boundary=Both;end=30885;ies_id=IESPGM.PTET51.1.102.30307;ies_left_dist=0;ies_min_dist=0;ies_right_dist=0;junction_seq=gtttatatcaattggTAacacaataatactat;read_names=J00121:27:H3GGKBBXX:5:2111:23297:40561,J00121:27:H3GGKBBXX:5:1223:25408:42776,J00121:27:H3GGKBBXX:5:1225:15980:30485,J00121:27:H3GGKBBXX:5:1212:25905:47577,J00121:27:H3GGKBBXX:5:1227:21653:42706,J00121:27:H3GGKBBXX:5:2114:32025:3354,J00121:27:H3GGKBBXX:5:1124:15656:25984,J00121:27:H3GGKBBXX:5:2219:10450:46258,J00121:27:H3GGKBBXX:5:2203:8004:23698,J00121:27:H3GGKBBXX:5:1203:14397:47366,J00121:27:H3GGKBBXX:5:1208:8643:29554,J00121:27:H3GGKBBXX:5:1218:22719:20850,J00121:27:H3GGKBBXX:5:1116:8775:7591,J00121:27:H3GGKBBXX:5:2124:9161:40403,J00121:27:H3GGKBBXX:5:2126:10013:2176,J00121:27:H3GGKBBXX:5:1120:25784:22151,J00121:27:H3GGKBBXX:5:1102:4452:46346,J00121:27:H3GGKBBXX:5:2222:4635:48737,J00121:27:H3GGKBBXX:5:2207:19887:10844,J00121:27:H3GGKBBXX:5:1112:6837:17034,J00121:27:H3GGKBBXX:5:2204:25296:39101,J00121:27:H3GGKBBXX:5:1128:9029:5780,J00121:27:H3GGKBBXX:5:2104:13200:33580,J00121:27:H3GGKBBXX:5:1106:11657:24155,J00121:27:H3GGKBBXX:5:1210:26677:31329,J00121:27:H3GGKBBXX:5:2225:19065:44834,J00121:27:H3GGKBBXX:5:1106:11637:24155,J00121:27:H3GGKBBXX:5:2226:20638:33985,J00121:27:H3GGKBBXX:5:2126:27417:42390,J00121:27:H3GGKBBXX:5:1128:14489:39119;sequence=TACAGATATTTTAATAATTTTATTCATTATTTAAGATTTTATTAAAAAATTATTAATTTTATATTAATAATATTAAAAATAGTTAAAATACTG;start=30793;subtype=IES;support_ref=0;support_variant=30;type=IES;
scaffold51_102_with_IES	MILORD	internal_eliminated_sequence	30793	30896	.	.	.	ID=MILORD.102.30793.30896;Name=MILORD.102.30793.30896;bounded_by_ta=TRUE;common_boundary=LEFT;end=30896;ies_id=IESPGM.PTET51.1.102.30307;ies_left_dist=0;ies_min_dist=0;ies_right_dist=-11;junction_seq=gtttatatcaattggTActatttggatctgtc;read_names=J00121:27:H3GGKBBXX:5:1223:23835:1754;sequence=TACAGATATTTTAATAATTTTATTCATTATTTAAGATTTTATTAAAAAATTATTAATTTTATATTAATAATATTAAAAATAGTTAAAATACTGTAACACAATAA;start=30793;subtype=PARTIAL_EXTERNAL;support_ref=0;support_variant=1;type=ALTERNATIVE;
scaffold51_102_with_IES	MILORD	internal_eliminated_sequence	31069	31098	.	.	.	ID=MILORD.102.31069.31098;Name=MILORD.102.31069.31098;bounded_by_ta=TRUE;common_boundary=None;end=31098;ies_id=IESPGM.PTET51.1.102.30307;ies_left_dist=-276;ies_min_dist=213;ies_right_dist=-213;junction_seq=taaaccctaatttagTAatgtgttaccaattt;read_names=J00121:27:H3GGKBBXX:5:2219:5649:47014;sequence=TAAATATTAGTCTGTACTTCTTTTGGTGTC;start=31069;subtype=MAC;support_ref=94;support_variant=1;type=CRYPTIC;
scaffold51_102_with_IES	MILORD	internal_eliminated_sequence	32627	32803	.	.	.	ID=MILORD.102.32627.32803;Name=MILORD.102.32627.32803;bounded_by_ta=TRUE;common_boundary=Both;end=32803;ies_id=IESPGM.PTET51.1.102.32048;ies_left_dist=0;ies_min_dist=0;ies_right_dist=0;junction_seq=tttcaaatccctatgTAttacattcctaaaaa;read_names=J00121:27:H3GGKBBXX:5:1208:9019:48632,J00121:27:H3GGKBBXX:5:1104:11576:22397,J00121:27:H3GGKBBXX:5:1210:26291:37871,J00121:27:H3GGKBBXX:5:1207:7679:37695,J00121:27:H3GGKBBXX:5:1210:12043:40367,J00121:27:H3GGKBBXX:5:1101:11627:20410,J00121:27:H3GGKBBXX:5:1220:17919:36200,J00121:27:H3GGKBBXX:5:1218:5457:34020,J00121:27:H3GGKBBXX:5:2227:3072:17087,J00121:27:H3GGKBBXX:5:2126:4716:16032,J00121:27:H3GGKBBXX:5:1207:5974:2563,J00121:27:H3GGKBBXX:5:2109:11870:39611,J00121:27:H3GGKBBXX:5:1226:17259:14379,J00121:27:H3GGKBBXX:5:1102:13271:40561,J00121:27:H3GGKBBXX:5:2225:15371:17790,J00121:27:H3GGKBBXX:5:2208:8978:31611,J00121:27:H3GGKBBXX:5:1105:7273:38961,J00121:27:H3GGKBBXX:5:2228:24951:31294,J00121:27:H3GGKBBXX:5:1110:10379:3829,J00121:27:H3GGKBBXX:5:1111:12723:41053,J00121:27:H3GGKBBXX:5:1220:6289:38134,J00121:27:H3GGKBBXX:5:2214:24931:4180,J00121:27:H3GGKBBXX:5:2104:10805:40156,J00121:27:H3GGKBBXX:5:1228:24068:24525,J00121:27:H3GGKBBXX:5:2113:19207:24190,J00121:27:H3GGKBBXX:5:1108:26321:3635,J00121:27:H3GGKBBXX:5:2212:10196:1894,J00121:27:H3GGKBBXX:5:1213:20902:3811,J00121:27:H3GGKBBXX:5:1222:27986:28780,J00121:27:H3GGKBBXX:5:1111:24870:40403,J00121:27:H3GGKBBXX:5:1228:12114:19531,J00121:27:H3GGKBBXX:5:1125:22932:23962,J00121:27:H3GGKBBXX:5:1212:25246:8101,J00121:27:H3GGKBBXX:5:1226:5984:9754,J00121:27:H3GGKBBXX:5:1127:9841:34266,J00121:27:H3GGKBBXX:5:2226:28767:32666,J00121:27:H3GGKBBXX:5:2214:29132:17896,J00121:27:H3GGKBBXX:5:2212:7436:29149;sequence=TATTGTTTATGTGGTTATGATTTTAATTTAATAATTACATTTAAAATAATTAATTTAATGAATTTACTAAATTTAACTTACCCTTTACTTTAAACTTGATTTTTTAGCATTTGAATTAGATTTCTGATTATCGTTTCTAATTGAAAGTTTAACCCTAAAACATATTTAAATTTACAA;start=32627;subtype=IES;support_ref=18;support_variant=38;type=IES;
scaffold51_102_with_IES	MILORD	internal_eliminated_sequence	32627	32844	.	.	.	ID=MILORD.102.32627.32844;Name=MILORD.102.32627.32844;bounded_by_ta=TRUE;common_boundary=LEFT;end=32844;ies_id=IESPGM.PTET51.1.102.32048;ies_left_dist=0;ies_min_dist=0;ies_right_dist=-41;junction_seq=tttcaaatccctatgTAtttgttccaaaatcc;read_names=J00121:27:H3GGKBBXX:5:1118:28534:35919;sequence=TATTGTTTATGTGGTTATGATTTTAATTTAATAATTACATTTAAAATAATTAATTTAATGAATTTACTAAATTTAACTTACCCTTTACTTTAAACTTGATTTTTTAGCATTTGAATTAGATTTCTGATTATCGTTTCTAATTGAAAGTTTAACCCTAAAACATATTTAAATTTACAATATTACATTCCTAAAAATCAATTACTTAATTACCTTGAGTG;start=32627;subtype=PARTIAL_EXTERNAL;support_ref=9;support_variant=1;type=ALTERNATIVE;
scaffold51_102_with_IES	MILORD	internal_eliminated_sequence	33358	33402	.	.	.	ID=MILORD.102.33358.33402;Name=MILORD.102.33358.33402;bounded_by_ta=TRUE;common_boundary=None;end=33402;ies_id=IESPGM.PTET51.1.102.32048;ies_left_dist=-731;ies_min_dist=599;ies_right_dist=-599;junction_seq=aagtttatctcttagTAttcacctttatcaga;read_names=J00121:27:H3GGKBBXX:5:1103:22901:7556;sequence=TATAATTGTTATATACTACAATCTATAGATTTTTATTCTGATATA;start=33358;subtype=MAC;support_ref=60;support_variant=1;type=CRYPTIC;
scaffold51_102_with_IES	MILORD	internal_eliminated_sequence	33367	33412	.	.	.	ID=MILORD.102.33367.33412;Name=MILORD.102.33367.33412;bounded_by_ta=TRUE;common_boundary=None;end=33412;ies_id=IESPGM.PTET51.1.102.32048;ies_left_dist=-740;ies_min_dist=609;ies_right_dist=-609;junction_seq=tcttagtataattgtTAtcagagtactgattt;read_names=J00121:27:H3GGKBBXX:5:2119:7689:5323,J00121:27:H3GGKBBXX:5:1112:14154:43497,J00121:27:H3GGKBBXX:5:2212:5497:19988,J00121:27:H3GGKBBXX:5:1128:6969:6431,J00121:27:H3GGKBBXX:5:2119:6959:33563,J00121:27:H3GGKBBXX:5:2202:30807:9227,J00121:27:H3GGKBBXX:5:1120:14874:23821,J00121:27:H3GGKBBXX:5:1211:13829:12339,J00121:27:H3GGKBBXX:5:2124:8186:40825,J00121:27:H3GGKBBXX:5:2216:6654:13763,J00121:27:H3GGKBBXX:5:2227:29833:13658,J00121:27:H3GGKBBXX:5:1208:27580:43691,J00121:27:H3GGKBBXX:5:1219:29823:9948;sequence=TATATACTACAATCTATAGATTTTTATTCTGATATATATTCACCTT;start=33367;subtype=MAC;support_ref=116;support_variant=13;type=CRYPTIC;
scaffold51_102_with_IES	MILORD	internal_eliminated_sequence	33369	33412	.	.	.	ID=MILORD.102.33369.33412;Name=MILORD.102.33369.33412;bounded_by_ta=TRUE;common_boundary=None;end=33412;ies_id=IESPGM.PTET51.1.102.32048;ies_left_dist=-742;ies_min_dist=609;ies_right_dist=-609;junction_seq=ttagtataattgttaTAtcagagtactgattt;read_names=J00121:27:H3GGKBBXX:5:1208:3752:32894,J00121:27:H3GGKBBXX:5:1102:18406:28674,J00121:27:H3GGKBBXX:5:1211:17482:31118,J00121:27:H3GGKBBXX:5:2118:8055:45801,J00121:27:H3GGKBBXX:5:2228:4513:45045,J00121:27:H3GGKBBXX:5:1210:11454:33756;sequence=TATACTACAATCTATAGATTTTTATTCTGATATATATTCACCTT;start=33369;subtype=MAC;support_ref=174;support_variant=6;type=CRYPTIC;
scaffold51_102_with_IES	MILORD	internal_eliminated_sequence	33838	34162	.	.	.	ID=MILORD.102.33838.34162;Name=MILORD.102.33838.34162;bounded_by_ta=TRUE;common_boundary=None;end=34162;ies_id=IESPGM.PTET51.1.102.32048;ies_left_dist=-1211;ies_min_dist=1211;ies_right_dist=-1359;junction_seq=gcgtttagttcgatcTAaatgaaaatagttta;read_names=J00121:27:H3GGKBBXX:5:1111:13250:14994;sequence=TATACTCGCATACAATGAATGAATTAATACTTTTTGGAAATGAATAATTGTATAAGATACCTTTGTAATATTAGATTGTAGTTATATTGATAATGATATATTTTGTAGTATAAGAAAGATTATTTGAATAAAAAAAATTTTATTTGTTAAATCAAACATAATTTTATTAAATAAAACATAGTAAATTTGGATATAATTGAATTACTTTAAATACATATCATTAAACTTTTAGGGACAGAAAATATTTTTTATTAACTTCATAAACAATAATACAACCTTATTAATGCTTTTGGAATTATTTCCTATCTTTTAAATGCAATCAGAA;start=33838;subtype=MAC;support_ref=104;support_variant=1;type=CRYPTIC;
scaffold51_102_with_IES	MILORD	internal_eliminated_sequence	35074	35513	.	.	.	ID=MILORD.102.35074.35513;Name=MILORD.102.35074.35513;bounded_by_ta=TRUE;common_boundary=None;end=35513;ies_id=IESPGM.PTET51.1.102.32048;ies_left_dist=-2447;ies_min_dist=2447;ies_right_dist=-2710;junction_seq=tctcggcaatttagtTAagcaaagcctacaat;read_names=J00121:27:H3GGKBBXX:5:1224:4026:25457,J00121:27:H3GGKBBXX:5:2215:18467:7187,J00121:27:H3GGKBBXX:5:2224:28737:14607;sequence=TATACATATATATTTTTAATTTATTATTTAAGTATTAATTTATAAAAAATAATTTCTAGAAATGTATAATTAGAATAAAGAGCATTTCTAATTGCTTTTAATATTTTACTAATTCAAGAATATAAGTACTTTATCATTATCATTTTTTCTGACAATGTTGGCTTTTTGAATTTATTAATGTTTTAATAATAAACAATTTCATTAATATCTTCTAATAAAAACATTGCCTTTTTCCATAGTTTATAGTTTAGATTGTTTTAATATATTTTATATAATAATTTTTTGTTATATTTGAATTGTAAAAGAATGTTGTTTATTAAATTTACTGATATTATCATCATATTAATTAATATCAAATAGTAAATTTTCAATCGAAAAATAAAATAATGATTATGATTAATACAAAGCATTTAAGCCATTTCTCAATAATTATTCATCTA;start=35074;subtype=MAC;support_ref=212;support_variant=3;type=CRYPTIC;
scaffold51_102_with_IES	MILORD	internal_eliminated_sequence	35095	35452	.	.	.	ID=MILORD.102.35095.35452;Name=MILORD.102.35095.35452;bounded_by_ta=TRUE;common_boundary=None;end=35452;ies_id=IESPGM.PTET51.1.102.32048;ies_left_dist=-2468;ies_min_dist=2468;ies_right_dist=-2649;junction_seq=tatatatttttaattTAaaataatgattatga;read_names=J00121:27:H3GGKBBXX:5:2224:22201:4725;sequence=TATTATTTAAGTATTAATTTATAAAAAATAATTTCTAGAAATGTATAATTAGAATAAAGAGCATTTCTAATTGCTTTTAATATTTTACTAATTCAAGAATATAAGTACTTTATCATTATCATTTTTTCTGACAATGTTGGCTTTTTGAATTTATTAATGTTTTAATAATAAACAATTTCATTAATATCTTCTAATAAAAACATTGCCTTTTTCCATAGTTTATAGTTTAGATTGTTTTAATATATTTTATATAATAATTTTTTGTTATATTTGAATTGTAAAAGAATGTTGTTTATTAAATTTACTGATATTATCATCATATTAATTAATATCAAATAGTAAATTTTCAATCGAAAAA;start=35095;subtype=MAC;support_ref=103;support_variant=1;type=CRYPTIC;
scaffold51_102_with_IES	MILORD	internal_eliminated_sequence	35114	35452	.	.	.	ID=MILORD.102.35114.35452;Name=MILORD.102.35114.35452;bounded_by_ta=TRUE;common_boundary=None;end=35452;ies_id=IESPGM.PTET51.1.102.32048;ies_left_dist=-2487;ies_min_dist=2487;ies_right_dist=-2649;junction_seq=atttaagtattaattTAaaataatgattatga;read_names=J00121:27:H3GGKBBXX:5:2208:9455:39541;sequence=TATAAAAAATAATTTCTAGAAATGTATAATTAGAATAAAGAGCATTTCTAATTGCTTTTAATATTTTACTAATTCAAGAATATAAGTACTTTATCATTATCATTTTTTCTGACAATGTTGGCTTTTTGAATTTATTAATGTTTTAATAATAAACAATTTCATTAATATCTTCTAATAAAAACATTGCCTTTTTCCATAGTTTATAGTTTAGATTGTTTTAATATATTTTATATAATAATTTTTTGTTATATTTGAATTGTAAAAGAATGTTGTTTATTAAATTTACTGATATTATCATCATATTAATTAATATCAAATAGTAAATTTTCAATCGAAAAA;start=35114;subtype=MAC;support_ref=101;support_variant=1;type=CRYPTIC;
scaffold51_102_with_IES	MILORD	internal_eliminated_sequence	35194	35452	.	.	.	ID=MILORD.102.35194.35452;Name=MILORD.102.35194.35452;bounded_by_ta=TRUE;common_boundary=None;end=35452;ies_id=IESPGM.PTET51.1.102.32048;ies_left_dist=-2567;ies_min_dist=2567;ies_right_dist=-2649;junction_seq=ttactaattcaagaaTAaaataatgattatga;read_names=J00121:27:H3GGKBBXX:5:1203:12987:6027;sequence=TATAAGTACTTTATCATTATCATTTTTTCTGACAATGTTGGCTTTTTGAATTTATTAATGTTTTAATAATAAACAATTTCATTAATATCTTCTAATAAAAACATTGCCTTTTTCCATAGTTTATAGTTTAGATTGTTTTAATATATTTTATATAATAATTTTTTGTTATATTTGAATTGTAAAAGAATGTTGTTTATTAAATTTACTGATATTATCATCATATTAATTAATATCAAATAGTAAATTTTCAATCGAAAAA;start=35194;subtype=MAC;support_ref=108;support_variant=1;type=CRYPTIC;
scaffold51_102_with_IES	MILORD	internal_eliminated_sequence	35315	35513	.	.	.	ID=MILORD.102.35315.35513;Name=MILORD.102.35315.35513;bounded_by_ta=TRUE;common_boundary=None;end=35513;ies_id=IESPGM.PTET51.1.102.32048;ies_left_dist=-2688;ies_min_dist=2688;ies_right_dist=-2710;junction_seq=cctttttccatagttTAagcaaagcctacaat;read_names=J00121:27:H3GGKBBXX:5:1119:31253:28006,J00121:27:H3GGKBBXX:5:1225:21440:45361;sequence=TATAGTTTAGATTGTTTTAATATATTTTATATAATAATTTTTTGTTATATTTGAATTGTAAAAGAATGTTGTTTATTAAATTTACTGATATTATCATCATATTAATTAATATCAAATAGTAAATTTTCAATCGAAAAATAAAATAATGATTATGATTAATACAAAGCATTTAAGCCATTTCTCAATAATTATTCATCTA;start=35315;subtype=MAC;support_ref=210;support_variant=2;type=CRYPTIC;
scaffold51_102_with_IES	MILORD	internal_eliminated_sequence	35344	35452	.	.	.	ID=MILORD.102.35344.35452;Name=MILORD.102.35344.35452;bounded_by_ta=TRUE;common_boundary=None;end=35452;ies_id=IESPGM.PTET51.1.102.32048;ies_left_dist=-2717;ies_min_dist=2649;ies_right_dist=-2649;junction_seq=ttttaatatattttaTAaaataatgattatga;read_names=J00121:27:H3GGKBBXX:5:2220:6147:38908;sequence=TATAATAATTTTTTGTTATATTTGAATTGTAAAAGAATGTTGTTTATTAAATTTACTGATATTATCATCATATTAATTAATATCAAATAGTAAATTTTCAATCGAAAAA;start=35344;subtype=MAC;support_ref=108;support_variant=1;type=CRYPTIC;
scaffold51_102_with_IES	MILORD	internal_eliminated_sequence	37880	38122	.	.	.	ID=MILORD.102.37880.38122;Name=MILORD.102.37880.38122;bounded_by_ta=TRUE;common_boundary=None;end=38122;ies_id=IESPGM.PTET51.1.102.38391;ies_left_dist=1267;ies_min_dist=1098;ies_right_dist=1098;junction_seq=ctaggttgctaatgaTAgttatttttcctcta;read_names=J00121:27:H3GGKBBXX:5:1207:7638:33299;sequence=TATAACAGTTGCAATATTCTTGTTCATTCTTTACATCTTCTATTTTGTAATAGTAATATTTTTAACCAAAGATCTCTATCATCGCATCATCAGGTTTTTTCTAAACCTATAAAACTCTTTCTATCCACTTTTTAATATCTTCTTTCTTTGCCATTGGCAATAATTTTACACAACAATATTTGTCATCTATTTTGCCAAGATAAGTGCAAATTGCCGATTTTTATTTTTAGATTAATCTCACTA;start=37880;subtype=MAC;support_ref=107;support_variant=1;type=CRYPTIC;
scaffold51_102_with_IES	MILORD	internal_eliminated_sequence	38628	39054	.	.	.	ID=MILORD.102.38628.39054;Name=MILORD.102.38628.39054;bounded_by_ta=TRUE;common_boundary=None;end=39054;ies_id=IESPGM.PTET51.1.102.38391;ies_left_dist=519;ies_min_dist=166;ies_right_dist=166;junction_seq=acatttacatgaacaTAtacaataattgaaaa;read_names=J00121:27:H3GGKBBXX:5:2205:17472:16577;sequence=TATAGCACCCATAAATTTATTATTTTATTAACTTTTATTTGTTTCGAGATAAAGTTTATAAAGTAAATAAATTTGAGATATTATAATTGTCAATTATTTCTTTATAGTTTTTATAATTAGACATGTAATACATTTTAACTAATTACTATTGTTCATATAGTAATAATATTAGATCATTTTTATTAGATTATTATTTGTATTCTATAAGATGTGATCTGATTTATATTAAGTTGATTATTTATTTCGAGAAAATCTATCTAAAAATTAAAATTATTGCACACTTAGATTTGATACTAATTTATTACTTATATTAGGTACTATTATCAATAATTCTAATTTTATTAAGACTTAAGAGGTAAATTAATGAAGTAATAAATTATTAAGATAATAATAATAATAATATAAATTAGATAATGTTTTCTGGCTA;start=38628;subtype=MAC;support_ref=90;support_variant=1;type=CRYPTIC;
scaffold51_102_with_IES	MILORD	internal_eliminated_sequence	38628	39438	.	.	.	ID=MILORD.102.38628.39438;Name=MILORD.102.38628.39438;bounded_by_ta=TRUE;common_boundary=None;end=39438;ies_id=IESPGM.PTET51.1.102.38510;ies_left_dist=712;ies_min_dist=2;ies_right_dist=-2;junction_seq=acatttacatgaacaTAatgcttagcaaataa;read_names=J00121:27:H3GGKBBXX:5:1110:15026:32314;sequence=TATAGCACCCATAAATTTATTATTTTATTAACTTTTATTTGTTTCGAGATAAAGTTTATAAAGTAAATAAATTTGAGATATTATAATTGTCAATTATTTCTTTATAGTTTTTATAATTAGACATGTAATACATTTTAACTAATTACTATTGTTCATATAGTAATAATATTAGATCATTTTTATTAGATTATTATTTGTATTCTATAAGATGTGATCTGATTTATATTAAGTTGATTATTTATTTCGAGAAAATCTATCTAAAAATTAAAATTATTGCACACTTAGATTTGATACTAATTTATTACTTATATTAGGTACTATTATCAATAATTCTAATTTTATTAAGACTTAAGAGGTAAATTAATGAAGTAATAAATTATTAAGATAATAATAATAATAATATAAATTAGATAATGTTTTCTGGCTATATACAATAATTGAAAACTTATCTCTATATTAATTTTAGCTCAAAGTCTCTTAAACTTTAACTAAAGCCACTATATTTATATGGTAATTTGTTATACCTAATTAATATTTAAAAATTGAAAACTTTAAATCTAGTTCATAATTTTTGTTTTTTATAAATTGCACTATAATTTTCGTTTATTAATTATAGTATCATTAATCTGTTTTAGAAAAAATTTGTGTTTATTAATTTTTATAAATATTCATTTCCTCCATGCTTAAGAGTGTGAATATTAAAAAAGAAAGTTATCGTGGTAAATTTAGGAATTTATCAAAAATAAAATTTCAACATATATATTTTCGTTCAAAAAAGAATTATCAATTATTTTTATTTGGGTTAATTATA;start=38628;subtype=EXTERNAL;support_ref=90;support_variant=1;type=ALTERNATIVE;
scaffold51_102_with_IES	MILORD	internal_eliminated_sequence	38628	39436	.	.	.	ID=MILORD.102.38628.39436;Name=MILORD.102.38628.39436;bounded_by_ta=TRUE;common_boundary=RIGHT;end=39436;ies_id=IESPGM.PTET51.1.102.38510;ies_left_dist=712;ies_min_dist=0;ies_right_dist=0;junction_seq=acatttacatgaacaTAtaatgcttagcaaat;read_names=J00121:27:H3GGKBBXX:5:2217:9577:15311;sequence=TATAGCACCCATAAATTTATTATTTTATTAACTTTTATTTGTTTCGAGATAAAGTTTATAAAGTAAATAAATTTGAGATATTATAATTGTCAATTATTTCTTTATAGTTTTTATAATTAGACATGTAATACATTTTAACTAATTACTATTGTTCATATAGTAATAATATTAGATCATTTTTATTAGATTATTATTTGTATTCTATAAGATGTGATCTGATTTATATTAAGTTGATTATTTATTTCGAGAAAATCTATCTAAAAATTAAAATTATTGCACACTTAGATTTGATACTAATTTATTACTTATATTAGGTACTATTATCAATAATTCTAATTTTATTAAGACTTAAGAGGTAAATTAATGAAGTAATAAATTATTAAGATAATAATAATAATAATATAAATTAGATAATGTTTTCTGGCTATATACAATAATTGAAAACTTATCTCTATATTAATTTTAGCTCAAAGTCTCTTAAACTTTAACTAAAGCCACTATATTTATATGGTAATTTGTTATACCTAATTAATATTTAAAAATTGAAAACTTTAAATCTAGTTCATAATTTTTGTTTTTTATAAATTGCACTATAATTTTCGTTTATTAATTATAGTATCATTAATCTGTTTTAGAAAAAATTTGTGTTTATTAATTTTTATAAATATTCATTTCCTCCATGCTTAAGAGTGTGAATATTAAAAAAGAAAGTTATCGTGGTAAATTTAGGAATTTATCAAAAATAAAATTTCAACATATATATTTTCGTTCAAAAAAGAATTATCAATTATTTTTATTTGGGTTAATTA;start=38628;subtype=PARTIAL_EXTERNAL;support_ref=90;support_variant=1;type=ALTERNATIVE;
scaffold51_102_with_IES	MILORD	internal_eliminated_sequence	38628	41572	.	.	.	ID=MILORD.102.38628.41572;Name=MILORD.102.38628.41572;bounded_by_ta=TRUE;common_boundary=RIGHT;end=41572;ies_id=IESPGM.PTET51.1.102.40149;ies_left_dist=2778;ies_min_dist=0;ies_right_dist=0;junction_seq=acatttacatgaacaTAccagtatttaacaga;read_names=J00121:27:H3GGKBBXX:5:1117:16691:48034;sequence=TATAGCACCCATAAATTTATTATTTTATTAACTTTTATTTGTTTCGAGATAAAGTTTATAAAGTAAATAAATTTGAGATATTATAATTGTCAATTATTTCTTTATAGTTTTTATAATTAGACATGTAATACATTTTAACTAATTACTATTGTTCATATAGTAATAATATTAGATCATTTTTATTAGATTATTATTTGTATTCTATAAGATGTGATCTGATTTATATTAAGTTGATTATTTATTTCGAGAAAATCTATCTAAAAATTAAAATTATTGCACACTTAGATTTGATACTAATTTATTACTTATATTAGGTACTATTATCAATAATTCTAATTTTATTAAGACTTAAGAGGTAAATTAATGAAGTAATAAATTATTAAGATAATAATAATAATAATATAAATTAGATAATGTTTTCTGGCTATATACAATAATTGAAAACTTATCTCTATATTAATTTTAGCTCAAAGTCTCTTAAACTTTAACTAAAGCCACTATATTTATATGGTAATTTGTTATACCTAATTAATATTTAAAAATTGAAAACTTTAAATCTAGTTCATAATTTTTGTTTTTTATAAATTGCACTATAATTTTCGTTTATTAATTATAGTATCATTAATCTGTTTTAGAAAAAATTTGTGTTTATTAATTTTTATAAATATTCATTTCCTCCATGCTTAAGAGTGTGAATATTAAAAAAGAAAGTTATCGTGGTAAATTTAGGAATTTATCAAAAATAAAATTTCAACATATATATTTTCGTTCAAAAAAGAATTATCAATTATTTTTATTTGGGTTAATTATATAATGCTTAGCAAATAAGTTAAAAATTTAAAAGGATAATCTTGTATTTCAATCTTACAGATTGTTTTGATTCTTTAATAGAATTAGAAAAATTGTCAGATCTCAAGTTACTTAATCGAAATACTATATATTCCGAATTTGGGTTATAATCAGAATGCCATGATAAGCAATCTCTACAACTTTATTACTTTTAAAAGCTAATTTAAGAAAATTTATCTAATGAAATCGATATACTGAATTTAACTTTATTAAGGATTAATTTACTCAAACTTGCACAAAATTTTGGAAAATGCTATATGAAAATTGTTATCCAATACAATAACACTATATCATAAAATAACCAAAGCTAAATTGATAAACATATTAATTAGTTATTTGATGGCTTCTTAACTGAATAATAGGAAGTCATATTAGTTTCAAGAAATTTGAGAGAGTAGAAAATAATTTGTTATTTAAAAATGCCAATTGCAAACTTATAGATTTTTCAAATTAACAGTCTGAATTCTGAAGTTATTTATGAAGAAGACGATCTTAGTTAAATTTTTCAATGCAAAGAATTTGATTAGCAATTTATAAGTCTTTTATAACTATCTTAAGGATATTTTTATTTTGAATACAATGATTTCTGTTCTATTGGCTTTGATTGTTATATGTAAAGTAAATCCAAATCTTTTAGATATTGTGCTTTTAATATAAAATAGTTCTTTATAAATTATTAACTATATACATACAAGATTAGCTGCAAGTATTATAGTTCTTAATAAAGATTCTATACTTTCAAACTAGATCCTGAAAAATATAATAATGTTTTATAGTAACTAGAATTAATTTAATAATAATATAATATAAATGAATTACTTGAATTACCAAATAGTTTAAAAGGTTAGAATTATTCAGATGAGGATATTAAACAATTTCAAAAATTATTATATTCTCTTATAATTAGATTCAGGTAAATAATTAATGAAAAGAATTAATCTATTTCAACTATTGTCGAACAAATCTAATAAACTATTTAATATTGGGAGCATCGTATTTTAAATCGATTAAGAAGTTTGGCAAGAAATAACTTGAGTTTTAGTTCATATGCAAACAAGGAAAGGATTTTTTTATTTTAGTTTGAGTAGATTATTGAAGCATATAGCGAAAAATAAAAATTATTTCAAGATGAAACTTAAGATGAAATATTAAGTAGTTTTTTAAAATAGGATTTGGAAATAATATCTAAATAATGTGCAGTAGAGATTAAGTAAAGTTGAGAAATCATATATTACAATACTTTGATACTCATCTTCCATACAGATTTAAATTGTTTTAAGAATCAAATAGGGTTTCAAATTAATAAAAACCGATTTAAAAACCGAATATCTGTATATTAGGTTTGACAAAAACTGGTAAAAGTATAGTATTCTGAAGTTATATACTTGATTCAATTTATCATTCATTTCAATAATCAATTGAATAATCCTAATTTTTTAATTTTAAATATAAAATCATACAATAATCATCTAACAAAGTATATCGATTTGTACATTGTTGAATATATTGATCAATCCCGAAAATATTACAATTTCTGACAATGGCAACCGTAAGCATTTCTCTACAATTGACAAATAAAAGGGAATTTAAATATCCTAAACTTGTGAAAGTGAAACTAAATCCACTTTTGATCGAGAAATTGATGATTTTGTATTCACAGATACACCTGGATTTGAAGATATAGTAATTAAATTCTATTAATCTTTACTGATAGGGAAAATAGATTGATTAATTAAATAAAAATCTTTTCATAATTATAATTGAACTCTCTTAATGTAACACTACAAAGATCTCCCTAATTAATCTTTTTAATTTTGATTGATGGATCAAAATTGTGTGAAAATAAAAATGAACTTTACTCAACTATTGAACATATCAATTTATTTTTTGGAGATAAACTATTTGAATCTAAATTGGAAAACTTTATTATACACTCTAATAATTATTATTTAAAAAATTTATTGTTCTAATTTCATATAGATCCTTAATTAATTGATAAATTTATCATAAATTTTGTTCTTATAAATATAAATTCTTGCAATTTCAGAATTTACTTATATTTACTCAAAAACAATATTAACCATTCGTTTCTATTG;start=38628;subtype=PARTIAL_EXTERNAL;support_ref=90;support_variant=1;type=ALTERNATIVE;
scaffold51_102_with_IES	MILORD	internal_eliminated_sequence	38774	39436	.	.	.	ID=MILORD.102.38774.39436;Name=MILORD.102.38774.39436;bounded_by_ta=TRUE;common_boundary=RIGHT;end=39436;ies_id=IESPGM.PTET51.1.102.38510;ies_left_dist=566;ies_min_dist=0;ies_right_dist=0;junction_seq=attttaactaattacTAtaatgcttagcaaat;read_names=J00121:27:H3GGKBBXX:5:1212:10165:36235,J00121:27:H3GGKBBXX:5:1212:10257:36218;sequence=TATTGTTCATATAGTAATAATATTAGATCATTTTTATTAGATTATTATTTGTATTCTATAAGATGTGATCTGATTTATATTAAGTTGATTATTTATTTCGAGAAAATCTATCTAAAAATTAAAATTATTGCACACTTAGATTTGATACTAATTTATTACTTATATTAGGTACTATTATCAATAATTCTAATTTTATTAAGACTTAAGAGGTAAATTAATGAAGTAATAAATTATTAAGATAATAATAATAATAATATAAATTAGATAATGTTTTCTGGCTATATACAATAATTGAAAACTTATCTCTATATTAATTTTAGCTCAAAGTCTCTTAAACTTTAACTAAAGCCACTATATTTATATGGTAATTTGTTATACCTAATTAATATTTAAAAATTGAAAACTTTAAATCTAGTTCATAATTTTTGTTTTTTATAAATTGCACTATAATTTTCGTTTATTAATTATAGTATCATTAATCTGTTTTAGAAAAAATTTGTGTTTATTAATTTTTATAAATATTCATTTCCTCCATGCTTAAGAGTGTGAATATTAAAAAAGAAAGTTATCGTGGTAAATTTAGGAATTTATCAAAAATAAAATTTCAACATATATATTTTCGTTCAAAAAAGAATTATCAATTATTTTTATTTGGGTTAATTA;start=38774;subtype=PARTIAL_EXTERNAL;support_ref=105;support_variant=2;type=ALTERNATIVE;
scaffold51_102_with_IES	MILORD	internal_eliminated_sequence	39028	39054	.	.	.	ID=MILORD.102.39028.39054;Name=MILORD.102.39028.39054;bounded_by_ta=TRUE;common_boundary=None;end=39054;ies_id=IESPGM.PTET51.1.102.38391;ies_left_dist=119;ies_min_dist=119;ies_right_dist=166;junction_seq=taataataataataaTAtacaataattgaaaa;read_names=J00121:27:H3GGKBBXX:5:1127:10835:46575,J00121:27:H3GGKBBXX:5:1116:21460:19548,J00121:27:H3GGKBBXX:5:2110:3863:43497,J00121:27:H3GGKBBXX:5:2105:30249:29430,J00121:27:H3GGKBBXX:5:2213:25885:38890,J00121:27:H3GGKBBXX:5:1127:10967:46557,J00121:27:H3GGKBBXX:5:1220:20395:47383,J00121:27:H3GGKBBXX:5:1222:18345:15205,J00121:27:H3GGKBBXX:5:2222:30949:2123;sequence=TATAAATTAGATAATGTTTTCTGGCTA;start=39028;subtype=MAC;support_ref=106;support_variant=9;type=CRYPTIC;
scaffold51_102_with_IES	MILORD	internal_eliminated_sequence	39080	42993	.	.	.	ID=MILORD.102.39080.42993;Name=MILORD.102.39080.42993;bounded_by_ta=TRUE;common_boundary=None;end=42993;ies_id=IESPGM.PTET51.1.102.38391;ies_left_dist=67;ies_min_dist=67;ies_right_dist=-3773;junction_seq=ttgaaaacttatctcTAtataattataaagta;read_names=J00121:27:H3GGKBBXX:5:2220:18761:3969;sequence=TATATTAATTTTAGCTCAAAGTCTCTTAAACTTTAACTAAAGCCACTATATTTATATGGTAATTTGTTATACCTAATTAATATTTAAAAATTGAAAACTTTAAATCTAGTTCATAATTTTTGTTTTTTATAAATTGCACTATAATTTTCGTTTATTAATTATAGTATCATTAATCTGTTTTAGAAAAAATTTGTGTTTATTAATTTTTATAAATATTCATTTCCTCCATGCTTAAGAGTGTGAATATTAAAAAAGAAAGTTATCGTGGTAAATTTAGGAATTTATCAAAAATAAAATTTCAACATATATATTTTCGTTCAAAAAAGAATTATCAATTATTTTTATTTGGGTTAATTATATAATGCTTAGCAAATAAGTTAAAAATTTAAAAGGATAATCTTGTATTTCAATCTTACAGATTGTTTTGATTCTTTAATAGAATTAGAAAAATTGTCAGATCTCAAGTTACTTAATCGAAATACTATATATTCCGAATTTGGGTTATAATCAGAATGCCATGATAAGCAATCTCTACAACTTTATTACTTTTAAAAGCTAATTTAAGAAAATTTATCTAATGAAATCGATATACTGAATTTAACTTTATTAAGGATTAATTTACTCAAACTTGCACAAAATTTTGGAAAATGCTATATGAAAATTGTTATCCAATACAATAACACTATATCATAAAATAACCAAAGCTAAATTGATAAACATATTAATTAGTTATTTGATGGCTTCTTAACTGAATAATAGGAAGTCATATTAGTTTCAAGAAATTTGAGAGAGTAGAAAATAATTTGTTATTTAAAAATGCCAATTGCAAACTTATAGATTTTTCAAATTAACAGTCTGAATTCTGAAGTTATTTATGAAGAAGACGATCTTAGTTAAATTTTTCAATGCAAAGAATTTGATTAGCAATTTATAAGTCTTTTATAACTATCTTAAGGATATTTTTATTTTGAATACAATGATTTCTGTTCTATTGGCTTTGATTGTTATATGTAAAGTAAATCCAAATCTTTTAGATATTGTGCTTTTAATATAAAATAGTTCTTTATAAATTATTAACTATATACATACAAGATTAGCTGCAAGTATTATAGTTCTTAATAAAGATTCTATACTTTCAAACTAGATCCTGAAAAATATAATAATGTTTTATAGTAACTAGAATTAATTTAATAATAATATAATATAAATGAATTACTTGAATTACCAAATAGTTTAAAAGGTTAGAATTATTCAGATGAGGATATTAAACAATTTCAAAAATTATTATATTCTCTTATAATTAGATTCAGGTAAATAATTAATGAAAAGAATTAATCTATTTCAACTATTGTCGAACAAATCTAATAAACTATTTAATATTGGGAGCATCGTATTTTAAATCGATTAAGAAGTTTGGCAAGAAATAACTTGAGTTTTAGTTCATATGCAAACAAGGAAAGGATTTTTTTATTTTAGTTTGAGTAGATTATTGAAGCATATAGCGAAAAATAAAAATTATTTCAAGATGAAACTTAAGATGAAATATTAAGTAGTTTTTTAAAATAGGATTTGGAAATAATATCTAAATAATGTGCAGTAGAGATTAAGTAAAGTTGAGAAATCATATATTACAATACTTTGATACTCATCTTCCATACAGATTTAAATTGTTTTAAGAATCAAATAGGGTTTCAAATTAATAAAAACCGATTTAAAAACCGAATATCTGTATATTAGGTTTGACAAAAACTGGTAAAAGTATAGTATTCTGAAGTTATATACTTGATTCAATTTATCATTCATTTCAATAATCAATTGAATAATCCTAATTTTTTAATTTTAAATATAAAATCATACAATAATCATCTAACAAAGTATATCGATTTGTACATTGTTGAATATATTGATCAATCCCGAAAATATTACAATTTCTGACAATGGCAACCGTAAGCATTTCTCTACAATTGACAAATAAAAGGGAATTTAAATATCCTAAACTTGTGAAAGTGAAACTAAATCCACTTTTGATCGAGAAATTGATGATTTTGTATTCACAGATACACCTGGATTTGAAGATATAGTAATTAAATTCTATTAATCTTTACTGATAGGGAAAATAGATTGATTAATTAAATAAAAATCTTTTCATAATTATAATTGAACTCTCTTAATGTAACACTACAAAGATCTCCCTAATTAATCTTTTTAATTTTGATTGATGGATCAAAATTGTGTGAAAATAAAAATGAACTTTACTCAACTATTGAACATATCAATTTATTTTTTGGAGATAAACTATTTGAATCTAAATTGGAAAACTTTATTATACACTCTAATAATTATTATTTAAAAAATTTATTGTTCTAATTTCATATAGATCCTTAATTAATTGATAAATTTATCATAAATTTTGTTCTTATAAATATAAATTCTTGCAATTTCAGAATTTACTTATATTTACTCAAAAACAATATTAACCATTCGTTTCTATTGTACCAGTATTTAACAGATTAGAATCCAATACAATCCATATTCACTAATCGATTATACCATGGATTATATAAAAAAAATATGGAACATACAAATAGAAGCAAACTGTTGTAACGAGAAAATCTCTTACTTCTTAAAAGCAATAAAAAATAGAATTGATAATTAGAGGTATATTTAACTATTGAATGCATCCAATTTTATTGATGAAATAGAACTAAAAGATTTAATCTAATAGAAGTAAAAATATTAAGATTAAATTACCTAATTGATTAATGATAATAAAATTTCAGAGCAGCTTGGTTATTTAAATAAATAAGCAATTTAATTATAAAAATAAATTGATATTAAATCAAATCAATCGCCATAAATTAACTATGAATTGTTATAGGGAATTAAATCAAACATTTTAGATTTAAGTAGATAATTATAAAATGAATAGATATAATAACAAGCAAAAATAGCTTTTATTTTGGAATTATAGTAAGTACCAATAATAAATTTAATATTATTAATTAAATTACGATAAATGCTGAGATGAAAGAGAGTTATGATATCATATTATAATCAAATTGTTCATTTTATTCATAACATACTAAGATGAAATATGCTAATGCCTTTTAACATAAGTTACTGATGTGATAATTAATAATCTTTTAAATAATCATTCTAGAAAAGTAGATGATGTAATAAACCTATGTTCTTTAATATCAAATATTATAGAAAACTATAAATCATCAGAAAATATAAGTGTTTTTGCGTTTTTCGATTAAATAATATAACAATTTATTAATCTTTTCAAAAATCAAATTTTGGTTATGGATTTAATTGATAAATTGAAGTCTGTTAATAACCTCTCTTAATTCATTAATAATGGATAAAAAATATAAAATATTTCAGTTTAATACTTAGAAGATGAATTAGAACTAATTAAAAAAAGCAGTATAGTTAATACTGCAAACTCAACTATAGTAAAATATAAAATATTATAACAATCAATAAATCAGTATAATTAGAATTAATTTTTTATGAAAAATGTATTGTTTTAAATCATCAACAATAATAAGCAAGTTTAAGATTTGAAGTTTAATAATAAATTAAAAAAAATTGGAATATATTTTTTAAAACTAATAAAATTGGTTGAAACCGCGTAAAACCTTGAACAAACTTCTCAATAACACTATGAAAGACTCAAGATGATAATTTTAAAGGATGAGTATGAAGAATTAAAAAAATCTTAACGTCCAATATTAAATTAATGATTATTATTTTTATATTTGATTTTTATGATAAAAAGATTCATCCATACCTAAATCCATTAAAATTCCTCTATTCTTGTTGTATAAATAATTTTATTTAATTAATAATTTGTTTACGATGAATACTATAATTATGAATAAAACGTATTTGATTAAATTTTTAATAAT;start=39080;subtype=EXTERNAL;support_ref=37;support_variant=1;type=ALTERNATIVE;
scaffold51_102_with_IES	MILORD	internal_eliminated_sequence	39147	39220	.	.	.	ID=MILORD.102.39147.39220;Name=MILORD.102.39147.39220;bounded_by_ta=TRUE;common_boundary=Both;end=39220;ies_id=IESPGM.PTET51.1.102.38391;ies_left_dist=0;ies_min_dist=0;ies_right_dist=0;junction_seq=tatatggtaatttgtTAattttcgtttattaa;read_names=J00121:27:H3GGKBBXX:5:2225:17746:23768,J00121:27:H3GGKBBXX:5:1224:17046:3846,J00121:27:H3GGKBBXX:5:1102:28260:4848,J00121:27:H3GGKBBXX:5:1204:7740:42653,J00121:27:H3GGKBBXX:5:2128:5609:34354,J00121:27:H3GGKBBXX:5:1206:5335:37853,J00121:27:H3GGKBBXX:5:2113:5822:19531,J00121:27:H3GGKBBXX:5:1218:29660:35831,J00121:27:H3GGKBBXX:5:2205:29092:19162;sequence=TATACCTAATTAATATTTAAAAATTGAAAACTTTAAATCTAGTTCATAATTTTTGTTTTTTATAAATTGCACTA;start=39147;subtype=IES;support_ref=32;support_variant=9;type=IES;
scaffold51_102_with_IES	MILORD	internal_eliminated_sequence	39340	39436	.	.	.	ID=MILORD.102.39340.39436;Name=MILORD.102.39340.39436;bounded_by_ta=TRUE;common_boundary=Both;end=39436;ies_id=IESPGM.PTET51.1.102.38510;ies_left_dist=0;ies_min_dist=0;ies_right_dist=0;junction_seq=attaaaaaagaaagtTAtaatgcttagcaaat;read_names=J00121:27:H3GGKBBXX:5:1220:24860:12392,J00121:27:H3GGKBBXX:5:1101:13545:23100,J00121:27:H3GGKBBXX:5:1108:27965:36622,J00121:27:H3GGKBBXX:5:2119:17432:21993,J00121:27:H3GGKBBXX:5:1111:9272:9578,J00121:27:H3GGKBBXX:5:2119:17452:21887,J00121:27:H3GGKBBXX:5:1102:9374:27725,J00121:27:H3GGKBBXX:5:1209:23257:8770,J00121:27:H3GGKBBXX:5:2122:7141:3459,J00121:27:H3GGKBBXX:5:1116:19715:14871,J00121:27:H3GGKBBXX:5:1126:17614:27725,J00121:27:H3GGKBBXX:5:2108:5274:18300,J00121:27:H3GGKBBXX:5:2119:10115:13711,J00121:27:H3GGKBBXX:5:1111:15595:30415,J00121:27:H3GGKBBXX:5:1211:12002:14133,J00121:27:H3GGKBBXX:5:1128:15727:27654,J00121:27:H3GGKBBXX:5:1103:12459:4338,J00121:27:H3GGKBBXX:5:1122:15047:21869,J00121:27:H3GGKBBXX:5:1206:13981:41546,J00121:27:H3GGKBBXX:5:2107:29132:8119,J00121:27:H3GGKBBXX:5:1211:25327:23188,J00121:27:H3GGKBBXX:5:1114:25966:25843,J00121:27:H3GGKBBXX:5:2223:28016:18353;sequence=TATCGTGGTAAATTTAGGAATTTATCAAAAATAAAATTTCAACATATATATTTTCGTTCAAAAAAGAATTATCAATTATTTTTATTTGGGTTAATTA;start=39340;subtype=IES;support_ref=78;support_variant=23;type=IES;
scaffold51_102_with_IES	MILORD	internal_eliminated_sequence	40091	40161	.	.	.	ID=MILORD.102.40091.40161;Name=MILORD.102.40091.40161;bounded_by_ta=TRUE;common_boundary=Both;end=40161;ies_id=IESPGM.PTET51.1.102.39164;ies_left_dist=0;ies_min_dist=0;ies_right_dist=0;junction_seq=tttgattgttatatgTAcatacaagattagct;read_names=J00121:27:H3GGKBBXX:5:1114:5923:5921,J00121:27:H3GGKBBXX:5:2216:27377:7046;sequence=TAAAGTAAATCCAAATCTTTTAGATATTGTGCTTTTAATATAAAATAGTTCTTTATAAATTATTAACTATA;start=40091;subtype=IES;support_ref=14;support_variant=2;type=IES;
scaffold51_102_with_IES	MILORD	internal_eliminated_sequence	40115	40159	.	.	.	ID=MILORD.102.40115.40159;Name=MILORD.102.40115.40159;bounded_by_ta=TRUE;common_boundary=None;end=40159;ies_id=IESPGM.PTET51.1.102.39164;ies_left_dist=-24;ies_min_dist=2;ies_right_dist=2;junction_seq=tccaaatcttttagaTAtacatacaagattag;read_names=J00121:27:H3GGKBBXX:5:2110:29072:6958,J00121:27:H3GGKBBXX:5:1221:8004:23557,J00121:27:H3GGKBBXX:5:2225:21075:14273,J00121:27:H3GGKBBXX:5:2224:21044:36341,J00121:27:H3GGKBBXX:5:2207:27620:4585,J00121:27:H3GGKBBXX:5:1110:22181:43023;sequence=TATTGTGCTTTTAATATAAAATAGTTCTTTATAAATTATTAACTA;start=40115;subtype=INTERNAL;support_ref=4;support_variant=6;type=ALTERNATIVE;
scaffold51_102_with_IES	MILORD	internal_eliminated_sequence	40184	40209	.	.	.	ID=MILORD.102.40184.40209;Name=MILORD.102.40184.40209;bounded_by_ta=TRUE;common_boundary=Both;end=40209;ies_id=IESPGM.PTET51.1.102.39186;ies_left_dist=0;ies_min_dist=0;ies_right_dist=0;junction_seq=aagattagctgcaagTActttcaaactagatc;read_names=J00121:27:H3GGKBBXX:5:1224:29488:35989,J00121:27:H3GGKBBXX:5:1224:12297:28112,J00121:27:H3GGKBBXX:5:2215:14732:14959;sequence=TATTATAGTTCTTAATAAAGATTCTA;start=40184;subtype=IES;support_ref=10;support_variant=3;type=IES;
scaffold51_102_with_IES	MILORD	internal_eliminated_sequence	40248	40273	.	.	.	ID=MILORD.102.40248.40273;Name=MILORD.102.40248.40273;bounded_by_ta=TRUE;common_boundary=Both;end=40273;ies_id=IESPGM.PTET51.1.102.39224;ies_left_dist=0;ies_min_dist=0;ies_right_dist=0;junction_seq=aatataataatgtttTAatataatataaatga;read_names=J00121:27:H3GGKBBXX:5:1227:14133:48737,J00121:27:H3GGKBBXX:5:1209:18132:30239,J00121:27:H3GGKBBXX:5:1228:27499:23751,J00121:27:H3GGKBBXX:5:2124:7649:32050,J00121:27:H3GGKBBXX:5:1220:22059:5007;sequence=TATAGTAACTAGAATTAATTTAATAA;start=40248;subtype=IES;support_ref=15;support_variant=5;type=IES;
scaffold51_102_with_IES	MILORD	internal_eliminated_sequence	40426	42626	.	.	.	ID=MILORD.102.40426.42626;Name=MILORD.102.40426.42626;bounded_by_ta=TRUE;common_boundary=RIGHT;end=42626;ies_id=IESPGM.PTET51.1.102.41002;ies_left_dist=2125;ies_min_dist=0;ies_right_dist=0;junction_seq=ttaatctatttcaacTAataagcaagtttaag;read_names=J00121:27:H3GGKBBXX:5:2124:9699:42214;sequence=TATTGTCGAACAAATCTAATAAACTATTTAATATTGGGAGCATCGTATTTTAAATCGATTAAGAAGTTTGGCAAGAAATAACTTGAGTTTTAGTTCATATGCAAACAAGGAAAGGATTTTTTTATTTTAGTTTGAGTAGATTATTGAAGCATATAGCGAAAAATAAAAATTATTTCAAGATGAAACTTAAGATGAAATATTAAGTAGTTTTTTAAAATAGGATTTGGAAATAATATCTAAATAATGTGCAGTAGAGATTAAGTAAAGTTGAGAAATCATATATTACAATACTTTGATACTCATCTTCCATACAGATTTAAATTGTTTTAAGAATCAAATAGGGTTTCAAATTAATAAAAACCGATTTAAAAACCGAATATCTGTATATTAGGTTTGACAAAAACTGGTAAAAGTATAGTATTCTGAAGTTATATACTTGATTCAATTTATCATTCATTTCAATAATCAATTGAATAATCCTAATTTTTTAATTTTAAATATAAAATCATACAATAATCATCTAACAAAGTATATCGATTTGTACATTGTTGAATATATTGATCAATCCCGAAAATATTACAATTTCTGACAATGGCAACCGTAAGCATTTCTCTACAATTGACAAATAAAAGGGAATTTAAATATCCTAAACTTGTGAAAGTGAAACTAAATCCACTTTTGATCGAGAAATTGATGATTTTGTATTCACAGATACACCTGGATTTGAAGATATAGTAATTAAATTCTATTAATCTTTACTGATAGGGAAAATAGATTGATTAATTAAATAAAAATCTTTTCATAATTATAATTGAACTCTCTTAATGTAACACTACAAAGATCTCCCTAATTAATCTTTTTAATTTTGATTGATGGATCAAAATTGTGTGAAAATAAAAATGAACTTTACTCAACTATTGAACATATCAATTTATTTTTTGGAGATAAACTATTTGAATCTAAATTGGAAAACTTTATTATACACTCTAATAATTATTATTTAAAAAATTTATTGTTCTAATTTCATATAGATCCTTAATTAATTGATAAATTTATCATAAATTTTGTTCTTATAAATATAAATTCTTGCAATTTCAGAATTTACTTATATTTACTCAAAAACAATATTAACCATTCGTTTCTATTGTACCAGTATTTAACAGATTAGAATCCAATACAATCCATATTCACTAATCGATTATACCATGGATTATATAAAAAAAATATGGAACATACAAATAGAAGCAAACTGTTGTAACGAGAAAATCTCTTACTTCTTAAAAGCAATAAAAAATAGAATTGATAATTAGAGGTATATTTAACTATTGAATGCATCCAATTTTATTGATGAAATAGAACTAAAAGATTTAATCTAATAGAAGTAAAAATATTAAGATTAAATTACCTAATTGATTAATGATAATAAAATTTCAGAGCAGCTTGGTTATTTAAATAAATAAGCAATTTAATTATAAAAATAAATTGATATTAAATCAAATCAATCGCCATAAATTAACTATGAATTGTTATAGGGAATTAAATCAAACATTTTAGATTTAAGTAGATAATTATAAAATGAATAGATATAATAACAAGCAAAAATAGCTTTTATTTTGGAATTATAGTAAGTACCAATAATAAATTTAATATTATTAATTAAATTACGATAAATGCTGAGATGAAAGAGAGTTATGATATCATATTATAATCAAATTGTTCATTTTATTCATAACATACTAAGATGAAATATGCTAATGCCTTTTAACATAAGTTACTGATGTGATAATTAATAATCTTTTAAATAATCATTCTAGAAAAGTAGATGATGTAATAAACCTATGTTCTTTAATATCAAATATTATAGAAAACTATAAATCATCAGAAAATATAAGTGTTTTTGCGTTTTTCGATTAAATAATATAACAATTTATTAATCTTTTCAAAAATCAAATTTTGGTTATGGATTTAATTGATAAATTGAAGTCTGTTAATAACCTCTCTTAATTCATTAATAATGGATAAAAAATATAAAATATTTCAGTTTAATACTTAGAAGATGAATTAGAACTAATTAAAAAAAGCAGTATAGTTAATACTGCAAACTCAACTATAGTAAAATATAAAATATTATAACAATCAATAAATCAGTATAATTAGAATTAATTTTTTATGAAAAATGTATTGTTTTAAATCATCAACAA;start=40426;subtype=PARTIAL_EXTERNAL;support_ref=108;support_variant=1;type=ALTERNATIVE;
scaffold51_102_with_IES	MILORD	internal_eliminated_sequence	40688	40713	.	.	.	ID=MILORD.102.40688.40713;Name=MILORD.102.40688.40713;bounded_by_ta=TRUE;common_boundary=Both;end=40713;ies_id=IESPGM.PTET51.1.102.39638;ies_left_dist=0;ies_min_dist=0;ies_right_dist=0;junction_seq=gcagtagagattaagTActttgatactcatct;read_names=J00121:27:H3GGKBBXX:5:2117:17665:2985,J00121:27:H3GGKBBXX:5:1223:4767:26916,J00121:27:H3GGKBBXX:5:1209:25601:8541,J00121:27:H3GGKBBXX:5:1111:15574:8717,J00121:27:H3GGKBBXX:5:2223:9120:32842,J00121:27:H3GGKBBXX:5:2119:9262:7802,J00121:27:H3GGKBBXX:5:2213:24890:20392,J00121:27:H3GGKBBXX:5:1217:12317:28780,J00121:27:H3GGKBBXX:5:2203:11272:30661,J00121:27:H3GGKBBXX:5:2111:25733:37748,J00121:27:H3GGKBBXX:5:1218:9942:14994,J00121:27:H3GGKBBXX:5:1127:22800:39101,J00121:27:H3GGKBBXX:5:2206:23744:31734,J00121:27:H3GGKBBXX:5:2201:19096:30573,J00121:27:H3GGKBBXX:5:2208:24759:28709,J00121:27:H3GGKBBXX:5:1214:19674:5270,J00121:27:H3GGKBBXX:5:1207:22455:13359,J00121:27:H3GGKBBXX:5:1224:14509:36235,J00121:27:H3GGKBBXX:5:1119:30157:42952,J00121:27:H3GGKBBXX:5:1211:8258:15522,J00121:27:H3GGKBBXX:5:2209:4442:46750,J00121:27:H3GGKBBXX:5:1207:25621:42653,J00121:27:H3GGKBBXX:5:2216:16711:19373,J00121:27:H3GGKBBXX:5:2202:24779:11091,J00121:27:H3GGKBBXX:5:1103:9699:7222,J00121:27:H3GGKBBXX:5:2222:14367:27654,J00121:27:H3GGKBBXX:5:2108:27976:2668,J00121:27:H3GGKBBXX:5:1128:24819:35110,J00121:27:H3GGKBBXX:5:1118:19228:21518,J00121:27:H3GGKBBXX:5:1219:29751:2826,J00121:27:H3GGKBBXX:5:2124:3224:30011,J00121:27:H3GGKBBXX:5:1119:17472:43515,J00121:27:H3GGKBBXX:5:1208:11322:40561,J00121:27:H3GGKBBXX:5:2203:13971:32103,J00121:27:H3GGKBBXX:5:1227:23429:35163,J00121:27:H3GGKBBXX:5:1202:20425:26301,J00121:27:H3GGKBBXX:5:2209:3092:47823,J00121:27:H3GGKBBXX:5:2123:22942:47225,J00121:27:H3GGKBBXX:5:1209:20364:18564,J00121:27:H3GGKBBXX:5:1223:8765:44605,J00121:27:H3GGKBBXX:5:2220:20811:34741,J00121:27:H3GGKBBXX:5:1227:23236:35145,J00121:27:H3GGKBBXX:5:1217:20029:19179,J00121:27:H3GGKBBXX:5:2210:17350:3072,J00121:27:H3GGKBBXX:5:2215:18710:2088,J00121:27:H3GGKBBXX:5:1115:19613:12234,J00121:27:H3GGKBBXX:5:2208:11201:37044,J00121:27:H3GGKBBXX:5:1126:9759:3776;sequence=TAAAGTTGAGAAATCATATATTACAA;start=40688;subtype=IES;support_ref=15;support_variant=48;type=IES;
scaffold51_102_with_IES	MILORD	internal_eliminated_sequence	40839	40966	.	.	.	ID=MILORD.102.40839.40966;Name=MILORD.102.40839.40966;bounded_by_ta=TRUE;common_boundary=Both;end=40966;ies_id=IESPGM.PTET51.1.102.39763;ies_left_dist=0;ies_min_dist=0;ies_right_dist=0;junction_seq=aaaaactggtaaaagTAcattgttgaatatat;read_names=J00121:27:H3GGKBBXX:5:2204:12195:26740,J00121:27:H3GGKBBXX:5:2225:14864:3301,J00121:27:H3GGKBBXX:5:1226:25449:3354,J00121:27:H3GGKBBXX:5:1112:14620:45713,J00121:27:H3GGKBBXX:5:1205:26453:38961,J00121:27:H3GGKBBXX:5:2124:9658:30327,J00121:27:H3GGKBBXX:5:1108:5903:28217,J00121:27:H3GGKBBXX:5:2222:22353:25351,J00121:27:H3GGKBBXX:5:1111:29183:31558,J00121:27:H3GGKBBXX:5:2204:29000:20937,J00121:27:H3GGKBBXX:5:1225:11424:3248,J00121:27:H3GGKBBXX:5:1120:25591:13904,J00121:27:H3GGKBBXX:5:2216:28919:11161,J00121:27:H3GGKBBXX:5:1119:6106:1033,J00121:27:H3GGKBBXX:5:2123:28442:47331,J00121:27:H3GGKBBXX:5:1110:28077:9385,J00121:27:H3GGKBBXX:5:1212:30117:46399,J00121:27:H3GGKBBXX:5:1118:9008:38240,J00121:27:H3GGKBBXX:5:2202:8704:17456,J00121:27:H3GGKBBXX:5:1223:28716:13799,J00121:27:H3GGKBBXX:5:1223:18710:21149,J00121:27:H3GGKBBXX:5:1128:31121:21694;sequence=TATAGTATTCTGAAGTTATATACTTGATTCAATTTATCATTCATTTCAATAATCAATTGAATAATCCTAATTTTTTAATTTTAAATATAAAATCATACAATAATCATCTAACAAAGTATATCGATTTG;start=40839;subtype=IES;support_ref=42;support_variant=22;type=IES;
scaffold51_102_with_IES	MILORD	internal_eliminated_sequence	40857	41572	.	.	.	ID=MILORD.102.40857.41572;Name=MILORD.102.40857.41572;bounded_by_ta=TRUE;common_boundary=RIGHT;end=41572;ies_id=IESPGM.PTET51.1.102.40149;ies_left_dist=549;ies_min_dist=0;ies_right_dist=0;junction_seq=agtattctgaagttaTAccagtatttaacaga;read_names=J00121:27:H3GGKBBXX:5:1116:12134:23645,J00121:27:H3GGKBBXX:5:1128:19299:22872;sequence=TATACTTGATTCAATTTATCATTCATTTCAATAATCAATTGAATAATCCTAATTTTTTAATTTTAAATATAAAATCATACAATAATCATCTAACAAAGTATATCGATTTGTACATTGTTGAATATATTGATCAATCCCGAAAATATTACAATTTCTGACAATGGCAACCGTAAGCATTTCTCTACAATTGACAAATAAAAGGGAATTTAAATATCCTAAACTTGTGAAAGTGAAACTAAATCCACTTTTGATCGAGAAATTGATGATTTTGTATTCACAGATACACCTGGATTTGAAGATATAGTAATTAAATTCTATTAATCTTTACTGATAGGGAAAATAGATTGATTAATTAAATAAAAATCTTTTCATAATTATAATTGAACTCTCTTAATGTAACACTACAAAGATCTCCCTAATTAATCTTTTTAATTTTGATTGATGGATCAAAATTGTGTGAAAATAAAAATGAACTTTACTCAACTATTGAACATATCAATTTATTTTTTGGAGATAAACTATTTGAATCTAAATTGGAAAACTTTATTATACACTCTAATAATTATTATTTAAAAAATTTATTGTTCTAATTTCATATAGATCCTTAATTAATTGATAAATTTATCATAAATTTTGTTCTTATAAATATAAATTCTTGCAATTTCAGAATTTACTTATATTTACTCAAAAACAATATTAACCATTCGTTTCTATTG;start=40857;subtype=PARTIAL_EXTERNAL;support_ref=22;support_variant=2;type=ALTERNATIVE;
scaffold51_102_with_IES	MILORD	internal_eliminated_sequence	40857	40956	.	.	.	ID=MILORD.102.40857.40956;Name=MILORD.102.40857.40956;bounded_by_ta=TRUE;common_boundary=None;end=40956;ies_id=IESPGM.PTET51.1.102.39763;ies_left_dist=-18;ies_min_dist=10;ies_right_dist=10;junction_seq=agtattctgaagttaTAtcgatttgtacattg;read_names=J00121:27:H3GGKBBXX:5:1115:5944:1279,J00121:27:H3GGKBBXX:5:1223:25225:41616,J00121:27:H3GGKBBXX:5:2201:21613:14854;sequence=TATACTTGATTCAATTTATCATTCATTTCAATAATCAATTGAATAATCCTAATTTTTTAATTTTAAATATAAAATCATACAATAATCATCTAACAAAGTA;start=40857;subtype=INTERNAL;support_ref=44;support_variant=3;type=ALTERNATIVE;
scaffold51_102_with_IES	MILORD	internal_eliminated_sequence	40857	42909	.	.	.	ID=MILORD.102.40857.42909;Name=MILORD.102.40857.42909;bounded_by_ta=TRUE;common_boundary=None;end=42909;ies_id=IESPGM.PTET51.1.102.39763;ies_left_dist=-18;ies_min_dist=18;ies_right_dist=-1943;junction_seq=agtattctgaagttaTAaataattttatttaa;read_names=J00121:27:H3GGKBBXX:5:2220:10358:34811;sequence=TATACTTGATTCAATTTATCATTCATTTCAATAATCAATTGAATAATCCTAATTTTTTAATTTTAAATATAAAATCATACAATAATCATCTAACAAAGTATATCGATTTGTACATTGTTGAATATATTGATCAATCCCGAAAATATTACAATTTCTGACAATGGCAACCGTAAGCATTTCTCTACAATTGACAAATAAAAGGGAATTTAAATATCCTAAACTTGTGAAAGTGAAACTAAATCCACTTTTGATCGAGAAATTGATGATTTTGTATTCACAGATACACCTGGATTTGAAGATATAGTAATTAAATTCTATTAATCTTTACTGATAGGGAAAATAGATTGATTAATTAAATAAAAATCTTTTCATAATTATAATTGAACTCTCTTAATGTAACACTACAAAGATCTCCCTAATTAATCTTTTTAATTTTGATTGATGGATCAAAATTGTGTGAAAATAAAAATGAACTTTACTCAACTATTGAACATATCAATTTATTTTTTGGAGATAAACTATTTGAATCTAAATTGGAAAACTTTATTATACACTCTAATAATTATTATTTAAAAAATTTATTGTTCTAATTTCATATAGATCCTTAATTAATTGATAAATTTATCATAAATTTTGTTCTTATAAATATAAATTCTTGCAATTTCAGAATTTACTTATATTTACTCAAAAACAATATTAACCATTCGTTTCTATTGTACCAGTATTTAACAGATTAGAATCCAATACAATCCATATTCACTAATCGATTATACCATGGATTATATAAAAAAAATATGGAACATACAAATAGAAGCAAACTGTTGTAACGAGAAAATCTCTTACTTCTTAAAAGCAATAAAAAATAGAATTGATAATTAGAGGTATATTTAACTATTGAATGCATCCAATTTTATTGATGAAATAGAACTAAAAGATTTAATCTAATAGAAGTAAAAATATTAAGATTAAATTACCTAATTGATTAATGATAATAAAATTTCAGAGCAGCTTGGTTATTTAAATAAATAAGCAATTTAATTATAAAAATAAATTGATATTAAATCAAATCAATCGCCATAAATTAACTATGAATTGTTATAGGGAATTAAATCAAACATTTTAGATTTAAGTAGATAATTATAAAATGAATAGATATAATAACAAGCAAAAATAGCTTTTATTTTGGAATTATAGTAAGTACCAATAATAAATTTAATATTATTAATTAAATTACGATAAATGCTGAGATGAAAGAGAGTTATGATATCATATTATAATCAAATTGTTCATTTTATTCATAACATACTAAGATGAAATATGCTAATGCCTTTTAACATAAGTTACTGATGTGATAATTAATAATCTTTTAAATAATCATTCTAGAAAAGTAGATGATGTAATAAACCTATGTTCTTTAATATCAAATATTATAGAAAACTATAAATCATCAGAAAATATAAGTGTTTTTGCGTTTTTCGATTAAATAATATAACAATTTATTAATCTTTTCAAAAATCAAATTTTGGTTATGGATTTAATTGATAAATTGAAGTCTGTTAATAACCTCTCTTAATTCATTAATAATGGATAAAAAATATAAAATATTTCAGTTTAATACTTAGAAGATGAATTAGAACTAATTAAAAAAAGCAGTATAGTTAATACTGCAAACTCAACTATAGTAAAATATAAAATATTATAACAATCAATAAATCAGTATAATTAGAATTAATTTTTTATGAAAAATGTATTGTTTTAAATCATCAACAATAATAAGCAAGTTTAAGATTTGAAGTTTAATAATAAATTAAAAAAAATTGGAATATATTTTTTAAAACTAATAAAATTGGTTGAAACCGCGTAAAACCTTGAACAAACTTCTCAATAACACTATGAAAGACTCAAGATGATAATTTTAAAGGATGAGTATGAAGAATTAAAAAAATCTTAACGTCCAATATTAAATTAATGATTATTATTTTTATATTTGATTTTTATGATAAAAAGATTCATCCATACCTAAATCCATTAAAATTCCTCTATTCTTGTTGTA;start=40857;subtype=OVERLAPPING;support_ref=22;support_variant=1;type=ALTERNATIVE;
scaffold51_102_with_IES	MILORD	internal_eliminated_sequence	41156	41181	.	.	.	ID=MILORD.102.41156.41181;Name=MILORD.102.41156.41181;bounded_by_ta=TRUE;common_boundary=Both;end=41181;ies_id=IESPGM.PTET51.1.102.39952;ies_left_dist=0;ies_min_dist=0;ies_right_dist=0;junction_seq=acctggatttgaagaTActgatagggaaaata;read_names=J00121:27:H3GGKBBXX:5:1203:20192:21113,J00121:27:H3GGKBBXX:5:1212:18751:20656,J00121:27:H3GGKBBXX:5:1116:21704:8576,J00121:27:H3GGKBBXX:5:2207:22587:39541,J00121:27:H3GGKBBXX:5:1208:18325:6554,J00121:27:H3GGKBBXX:5:1128:27377:33844,J00121:27:H3GGKBBXX:5:2108:4046:29079,J00121:27:H3GGKBBXX:5:1215:27519:20058,J00121:27:H3GGKBBXX:5:1210:24708:28024,J00121:27:H3GGKBBXX:5:2210:17259:2633,J00121:27:H3GGKBBXX:5:1119:14184:39963,J00121:27:H3GGKBBXX:5:1116:13403:12937,J00121:27:H3GGKBBXX:5:1108:23805:8699,J00121:27:H3GGKBBXX:5:2207:4594:26406,J00121:27:H3GGKBBXX:5:1102:29285:25017;sequence=TATAGTAATTAAATTCTATTAATCTT;start=41156;subtype=IES;support_ref=3;support_variant=15;type=IES;
scaffold51_102_with_IES	MILORD	internal_eliminated_sequence	41232	41258	.	.	.	ID=MILORD.102.41232.41258;Name=MILORD.102.41232.41258;bounded_by_ta=TRUE;common_boundary=Both;end=41258;ies_id=IESPGM.PTET51.1.102.40002;ies_left_dist=0;ies_min_dist=0;ies_right_dist=0;junction_seq=aaatcttttcataatTAcaaagatctccctaa;read_names=J00121:27:H3GGKBBXX:5:1220:24403:4391,J00121:27:H3GGKBBXX:5:1210:13403:28551,J00121:27:H3GGKBBXX:5:2103:17391:8559,J00121:27:H3GGKBBXX:5:1220:21836:13693,J00121:27:H3GGKBBXX:5:1123:10845:19232,J00121:27:H3GGKBBXX:5:1205:7375:42935,J00121:27:H3GGKBBXX:5:2110:23886:23399,J00121:27:H3GGKBBXX:5:1117:23145:7802,J00121:27:H3GGKBBXX:5:2213:15189:34741,J00121:27:H3GGKBBXX:5:1107:11353:26758,J00121:27:H3GGKBBXX:5:1105:29894:29343;sequence=TATAATTGAACTCTCTTAATGTAACAC;start=41232;subtype=IES;support_ref=10;support_variant=11;type=IES;
scaffold51_102_with_IES	MILORD	internal_eliminated_sequence	41406	41572	.	.	.	ID=MILORD.102.41406.41572;Name=MILORD.102.41406.41572;bounded_by_ta=TRUE;common_boundary=Both;end=41572;ies_id=IESPGM.PTET51.1.102.40149;ies_left_dist=0;ies_min_dist=0;ies_right_dist=0;junction_seq=tggaaaactttattaTAccagtatttaacaga;read_names=J00121:27:H3GGKBBXX:5:1210:23165:45185,J00121:27:H3GGKBBXX:5:1117:11424:8137,J00121:27:H3GGKBBXX:5:1226:30513:41036,J00121:27:H3GGKBBXX:5:2205:17371:47524,J00121:27:H3GGKBBXX:5:2203:8329:1824,J00121:27:H3GGKBBXX:5:2103:7202:26951,J00121:27:H3GGKBBXX:5:1122:28666:17755,J00121:27:H3GGKBBXX:5:1203:25164:32648,J00121:27:H3GGKBBXX:5:1205:7933:9262;sequence=TACACTCTAATAATTATTATTTAAAAAATTTATTGTTCTAATTTCATATAGATCCTTAATTAATTGATAAATTTATCATAAATTTTGTTCTTATAAATATAAATTCTTGCAATTTCAGAATTTACTTATATTTACTCAAAAACAATATTAACCATTCGTTTCTATTG;start=41406;subtype=IES;support_ref=13;support_variant=9;type=IES;
scaffold51_102_with_IES	MILORD	internal_eliminated_sequence	41601	41626	.	.	.	ID=MILORD.102.41601.41626;Name=MILORD.102.41601.41626;bounded_by_ta=TRUE;common_boundary=Both;end=41626;ies_id=IESPGM.PTET51.1.102.40177;ies_left_dist=0;ies_min_dist=0;ies_right_dist=0;junction_seq=cagattagaatccaaTAccatggattatataa;read_names=J00121:27:H3GGKBBXX:5:2116:12520:8242,J00121:27:H3GGKBBXX:5:1121:21288:21957,J00121:27:H3GGKBBXX:5:2104:24870:11214,J00121:27:H3GGKBBXX:5:1228:25033:3477,J00121:27:H3GGKBBXX:5:1124:30299:41651;sequence=TACAATCCATATTCACTAATCGATTA;start=41601;subtype=IES;support_ref=34;support_variant=5;type=IES;
scaffold51_102_with_IES	MILORD	internal_eliminated_sequence	42010	42963	.	.	.	ID=MILORD.102.42010.42963;Name=MILORD.102.42010.42963;bounded_by_ta=TRUE;common_boundary=None;end=42963;ies_id=IESPGM.PTET51.1.102.40596;ies_left_dist=36;ies_min_dist=36;ies_right_dist=-871;junction_seq=tataaaatgaatagaTAaaacgtatttgatta;read_names=J00121:27:H3GGKBBXX:5:2116:22211:18107;sequence=TATAATAACAAGCAAAAATAGCTTTTATTTTGGAATTATAGTAAGTACCAATAATAAATTTAATATTATTAATTAAATTACGATAAATGCTGAGATGAAAGAGAGTTATGATATCATATTATAATCAAATTGTTCATTTTATTCATAACATACTAAGATGAAATATGCTAATGCCTTTTAACATAAGTTACTGATGTGATAATTAATAATCTTTTAAATAATCATTCTAGAAAAGTAGATGATGTAATAAACCTATGTTCTTTAATATCAAATATTATAGAAAACTATAAATCATCAGAAAATATAAGTGTTTTTGCGTTTTTCGATTAAATAATATAACAATTTATTAATCTTTTCAAAAATCAAATTTTGGTTATGGATTTAATTGATAAATTGAAGTCTGTTAATAACCTCTCTTAATTCATTAATAATGGATAAAAAATATAAAATATTTCAGTTTAATACTTAGAAGATGAATTAGAACTAATTAAAAAAAGCAGTATAGTTAATACTGCAAACTCAACTATAGTAAAATATAAAATATTATAACAATCAATAAATCAGTATAATTAGAATTAATTTTTTATGAAAAATGTATTGTTTTAAATCATCAACAATAATAAGCAAGTTTAAGATTTGAAGTTTAATAATAAATTAAAAAAAATTGGAATATATTTTTTAAAACTAATAAAATTGGTTGAAACCGCGTAAAACCTTGAACAAACTTCTCAATAACACTATGAAAGACTCAAGATGATAATTTTAAAGGATGAGTATGAAGAATTAAAAAAATCTTAACGTCCAATATTAAATTAATGATTATTATTTTTATATTTGATTTTTATGATAAAAAGATTCATCCATACCTAAATCCATTAAAATTCCTCTATTCTTGTTGTATAAATAATTTTATTTAATTAATAATTTGTTTACGATGAATACTATAATTATGAA;start=42010;subtype=EXTERNAL;support_ref=46;support_variant=1;type=ALTERNATIVE;
scaffold51_102_with_IES	MILORD	internal_eliminated_sequence	42046	42092	.	.	.	ID=MILORD.102.42046.42092;Name=MILORD.102.42046.42092;bounded_by_ta=TRUE;common_boundary=Both;end=42092;ies_id=IESPGM.PTET51.1.102.40596;ies_left_dist=0;ies_min_dist=0;ies_right_dist=0;junction_seq=cttttattttggaatTAaatgctgagatgaaa;read_names=J00121:27:H3GGKBBXX:5:1128:3051:6994,J00121:27:H3GGKBBXX:5:1207:3082:39260,J00121:27:H3GGKBBXX:5:1121:21389:14432,J00121:27:H3GGKBBXX:5:1123:9343:48772,J00121:27:H3GGKBBXX:5:1117:12175:9086,J00121:27:H3GGKBBXX:5:1211:12063:13113,J00121:27:H3GGKBBXX:5:2205:24809:24718;sequence=TATAGTAAGTACCAATAATAAATTTAATATTATTAATTAAATTACGA;start=42046;subtype=IES;support_ref=21;support_variant=7;type=IES;
scaffold51_102_with_IES	MILORD	internal_eliminated_sequence	42046	42909	.	.	.	ID=MILORD.102.42046.42909;Name=MILORD.102.42046.42909;bounded_by_ta=TRUE;common_boundary=LEFT;end=42909;ies_id=IESPGM.PTET51.1.102.40596;ies_left_dist=0;ies_min_dist=0;ies_right_dist=-817;junction_seq=cttttattttggaatTAaataattttatttaa;read_names=J00121:27:H3GGKBBXX:5:2110:26200:4866;sequence=TATAGTAAGTACCAATAATAAATTTAATATTATTAATTAAATTACGATAAATGCTGAGATGAAAGAGAGTTATGATATCATATTATAATCAAATTGTTCATTTTATTCATAACATACTAAGATGAAATATGCTAATGCCTTTTAACATAAGTTACTGATGTGATAATTAATAATCTTTTAAATAATCATTCTAGAAAAGTAGATGATGTAATAAACCTATGTTCTTTAATATCAAATATTATAGAAAACTATAAATCATCAGAAAATATAAGTGTTTTTGCGTTTTTCGATTAAATAATATAACAATTTATTAATCTTTTCAAAAATCAAATTTTGGTTATGGATTTAATTGATAAATTGAAGTCTGTTAATAACCTCTCTTAATTCATTAATAATGGATAAAAAATATAAAATATTTCAGTTTAATACTTAGAAGATGAATTAGAACTAATTAAAAAAAGCAGTATAGTTAATACTGCAAACTCAACTATAGTAAAATATAAAATATTATAACAATCAATAAATCAGTATAATTAGAATTAATTTTTTATGAAAAATGTATTGTTTTAAATCATCAACAATAATAAGCAAGTTTAAGATTTGAAGTTTAATAATAAATTAAAAAAAATTGGAATATATTTTTTAAAACTAATAAAATTGGTTGAAACCGCGTAAAACCTTGAACAAACTTCTCAATAACACTATGAAAGACTCAAGATGATAATTTTAAAGGATGAGTATGAAGAATTAAAAAAATCTTAACGTCCAATATTAAATTAATGATTATTATTTTTATATTTGATTTTTATGATAAAAAGATTCATCCATACCTAAATCCATTAAAATTCCTCTATTCTTGTTGTA;start=42046;subtype=PARTIAL_EXTERNAL;support_ref=21;support_variant=1;type=ALTERNATIVE;
scaffold51_102_with_IES	MILORD	internal_eliminated_sequence	42129	42154	.	.	.	ID=MILORD.102.42129.42154;Name=MILORD.102.42129.42154;bounded_by_ta=TRUE;common_boundary=Both;end=42154;ies_id=IESPGM.PTET51.1.102.40632;ies_left_dist=0;ies_min_dist=0;ies_right_dist=0;junction_seq=gttatgatatcatatTAacatactaagatgaa;read_names=J00121:27:H3GGKBBXX:5:2205:26646:19109,J00121:27:H3GGKBBXX:5:1203:22100:46961,J00121:27:H3GGKBBXX:5:2215:21420:27004,J00121:27:H3GGKBBXX:5:1121:29264:42073,J00121:27:H3GGKBBXX:5:2227:16955:4567,J00121:27:H3GGKBBXX:5:1223:18578:26054,J00121:27:H3GGKBBXX:5:1105:13382:24296,J00121:27:H3GGKBBXX:5:1119:3194:23346,J00121:27:H3GGKBBXX:5:1225:11180:13201,J00121:27:H3GGKBBXX:5:1128:25205:1842,J00121:27:H3GGKBBXX:5:1208:27539:9156,J00121:27:H3GGKBBXX:5:1120:21724:34073,J00121:27:H3GGKBBXX:5:1204:25479:18071,J00121:27:H3GGKBBXX:5:1104:9688:33721,J00121:27:H3GGKBBXX:5:1124:23967:14080,J00121:27:H3GGKBBXX:5:2213:25225:26107,J00121:27:H3GGKBBXX:5:2220:7943:6290,J00121:27:H3GGKBBXX:5:2208:27752:26265;sequence=TATAATCAAATTGTTCATTTTATTCA;start=42129;subtype=IES;support_ref=0;support_variant=18;type=IES;
scaffold51_102_with_IES	MILORD	internal_eliminated_sequence	42510	42535	.	.	.	ID=MILORD.102.42510.42535;Name=MILORD.102.42510.42535;bounded_by_ta=TRUE;common_boundary=Both;end=42535;ies_id=IESPGM.PTET51.1.102.40987;ies_left_dist=0;ies_min_dist=0;ies_right_dist=0;junction_seq=aattaaaaaaagcagTAgtaaaatataaaata;read_names=J00121:27:H3GGKBBXX:5:1108:5720:32754,J00121:27:H3GGKBBXX:5:2126:7760:35198,J00121:27:H3GGKBBXX:5:1209:26910:23294,J00121:27:H3GGKBBXX:5:1227:22881:5411,J00121:27:H3GGKBBXX:5:1121:23165:39066,J00121:27:H3GGKBBXX:5:2202:8186:14484,J00121:27:H3GGKBBXX:5:1115:11992:19531,J00121:27:H3GGKBBXX:5:1212:9384:24683,J00121:27:H3GGKBBXX:5:1111:15341:7820,J00121:27:H3GGKBBXX:5:2222:14509:35286,J00121:27:H3GGKBBXX:5:1202:22333:4532,J00121:27:H3GGKBBXX:5:2209:16782:5464,J00121:27:H3GGKBBXX:5:1218:10368:22590,J00121:27:H3GGKBBXX:5:1206:14397:23171,J00121:27:H3GGKBBXX:5:1105:19644:35743,J00121:27:H3GGKBBXX:5:2107:15635:26125,J00121:27:H3GGKBBXX:5:2215:19553:1191,J00121:27:H3GGKBBXX:5:1207:6979:22907,J00121:27:H3GGKBBXX:5:1216:16163:46205,J00121:27:H3GGKBBXX:5:1128:15635:26687,J00121:27:H3GGKBBXX:5:1215:2615:16999;sequence=TATAGTTAATACTGCAAACTCAACTA;start=42510;subtype=IES;support_ref=0;support_variant=21;type=IES;
scaffold51_102_with_IES	MILORD	internal_eliminated_sequence	42908	42953	.	.	.	ID=MILORD.102.42908.42953;Name=MILORD.102.42908.42953;bounded_by_ta=TRUE;common_boundary=None;end=42953;ies_id=IESPGM.PTET51.1.102.41002;ies_left_dist=-357;ies_min_dist=327;ies_right_dist=-327;junction_seq=cctctattcttgttgTAattatgaataaaacg;read_names=J00121:27:H3GGKBBXX:5:1110:16051:15768;sequence=TATAAATAATTTTATTTAATTAATAATTTGTTTACGATGAATACTA;start=42908;subtype=MAC;support_ref=126;support_variant=1;type=CRYPTIC;
scaffold51_102_with_IES	MILORD	internal_eliminated_sequence	42964	43069	.	.	.	ID=MILORD.102.42964.43069;Name=MILORD.102.42964.43069;bounded_by_ta=TRUE;common_boundary=None;end=43069;ies_id=IESPGM.PTET51.1.102.41002;ies_left_dist=-413;ies_min_dist=413;ies_right_dist=-443;junction_seq=tactataattatgaaTAaaaagaaagaggtaa;read_names=J00121:27:H3GGKBBXX:5:2201:5091:26142;sequence=TAAAACGTATTTGATTAAATTTTTAATAATTATATAATTATAAAGTAATTCAAATTTCAAAGTGATGCAGCCATCTAAATAACAATAATAATTATCAGTTTAAGCG;start=42964;subtype=MAC;support_ref=103;support_variant=1;type=CRYPTIC;
scaffold51_102_with_IES	MILORD	internal_eliminated_sequence	45396	46042	.	.	.	ID=MILORD.102.45396.46042;Name=MILORD.102.45396.46042;bounded_by_ta=TRUE;common_boundary=None;end=46042;ies_id=IESPGM.PTET51.1.102.44437;ies_left_dist=776;ies_min_dist=173;ies_right_dist=173;junction_seq=tcttatcctaaatatTAagctgccttagatat;read_names=J00121:27:H3GGKBBXX:5:2210:13798:8945;sequence=TATACATGTCTCGAATGTAAGTTATAATTTATTATTTTTTCAGTAATTATTCATAAAAATATGAAGAATTTATCATGTATTATTAATAGATCAAATATTATCATAATATCCTATTCTAATTAATTGTAAAACTGCCTCATTATATTACTTTATATCTTATTCTAATTTTAATTACTTGATTTAGTAATACAAATCATAAATAAAATAAAATGGAAAAGCCATTCTGATCATGTTAGGGTTAATTAAAGTCTTAATTTTGGTAAATATTCTTATTATTTAACATTCTAATATCTATGTTGTTATTGTATTCTAGGATTTGTTTTGAAAATATTATAATGATGCTTAAATTGACTTTTATTTCATTATCACCATATCCTTTACTTTTGTATACTCACAACTAAAAGGAGTTTTAATAAGCAATATTTTACTATACAATTTGTTTTTAGTTTACATATGTTGGATTTTAGTTGTTAAAAATATTACTAGATTTCAATCTAGCCTGGGATACATATTGAGCATAAATAATGAAATTTAAATATTTAGGATAATTCTTTATCTAAATATTATATATTTTTTGCCATATCCAATTTTTCACAAATGTCCAAAAAAAATTATTCACAATTTATTTGTTATTTGTGAAACATCTA;start=45396;subtype=MAC;support_ref=91;support_variant=1;type=CRYPTIC;
scaffold51_102_with_IES	MILORD	internal_eliminated_sequence	45701	45766	.	.	.	ID=MILORD.102.45701.45766;Name=MILORD.102.45701.45766;bounded_by_ta=TRUE;common_boundary=Both;end=45766;ies_id=IESPGM.PTET51.1.102.44076;ies_left_dist=0;ies_min_dist=0;ies_right_dist=0;junction_seq=tctatgttgttattgTAtcctttacttttgta;read_names=J00121:27:H3GGKBBXX:5:1103:14204:45801,J00121:27:H3GGKBBXX:5:2213:29346:26740,J00121:27:H3GGKBBXX:5:1213:29954:8137;sequence=TATTCTAGGATTTGTTTTGAAAATATTATAATGATGCTTAAATTGACTTTTATTTCATTATCACCA;start=45701;subtype=IES;support_ref=10;support_variant=3;type=IES;
scaffold51_102_with_IES	MILORD	internal_eliminated_sequence	45782	45825	.	.	.	ID=MILORD.102.45782.45825;Name=MILORD.102.45782.45825;bounded_by_ta=TRUE;common_boundary=Both;end=45825;ies_id=IESPGM.PTET51.1.102.44091;ies_left_dist=0;ies_min_dist=0;ies_right_dist=0;junction_seq=tatcctttacttttgTAcaatttgtttttagt;read_names=J00121:27:H3GGKBBXX:5:1121:20222:16559,J00121:27:H3GGKBBXX:5:1120:19979:40403,J00121:27:H3GGKBBXX:5:2217:16660:33774,J00121:27:H3GGKBBXX:5:1101:22861:40825,J00121:27:H3GGKBBXX:5:1120:11799:5622,J00121:27:H3GGKBBXX:5:2225:23754:3758,J00121:27:H3GGKBBXX:5:1117:18406:26599,J00121:27:H3GGKBBXX:5:2115:13190:35919,J00121:27:H3GGKBBXX:5:2204:20070:43093,J00121:27:H3GGKBBXX:5:1226:8877:44095;sequence=TATACTCACAACTAAAAGGAGTTTTAATAAGCAATATTTTACTA;start=45782;subtype=IES;support_ref=6;support_variant=10;type=IES;
scaffold51_102_with_IES	MILORD	internal_eliminated_sequence	46172	46215	.	.	.	ID=MILORD.102.46172.46215;Name=MILORD.102.46172.46215;bounded_by_ta=TRUE;common_boundary=Both;end=46215;ies_id=IESPGM.PTET51.1.102.44437;ies_left_dist=0;ies_min_dist=0;ies_right_dist=0;junction_seq=gttgtttaattatttTAaaacaatctcaaaac;read_names=J00121:27:H3GGKBBXX:5:1115:21481:17649,J00121:27:H3GGKBBXX:5:1103:7101:40104,J00121:27:H3GGKBBXX:5:2114:2372:8734,J00121:27:H3GGKBBXX:5:2118:31964:27760,J00121:27:H3GGKBBXX:5:2118:31954:27778,J00121:27:H3GGKBBXX:5:1118:25895:36200;sequence=TATAGTTAATGATCAATATATGCAATTAAAAATTAATTTAATTA;start=46172;subtype=IES;support_ref=3;support_variant=6;type=IES;
scaffold51_102_with_IES	MILORD	internal_eliminated_sequence	46252	46298	.	.	.	ID=MILORD.102.46252.46298;Name=MILORD.102.46252.46298;bounded_by_ta=TRUE;common_boundary=Both;end=46298;ies_id=IESPGM.PTET51.1.102.44473;ies_left_dist=0;ies_min_dist=0;ies_right_dist=0;junction_seq=tttcatagatggtgtTAaagataattataaat;read_names=J00121:27:H3GGKBBXX:5:1213:1336:17843,J00121:27:H3GGKBBXX:5:1107:31213:33914,J00121:27:H3GGKBBXX:5:2109:7131:18915,J00121:27:H3GGKBBXX:5:1219:7334:14766,J00121:27:H3GGKBBXX:5:1110:14529:33457,J00121:27:H3GGKBBXX:5:1109:14265:44289;sequence=TATACTTAATTGAATATTTTAATAGAATTGATTTAATTTATTCACTA;start=46252;subtype=IES;support_ref=0;support_variant=6;type=IES;
scaffold51_102_with_IES	MILORD	internal_eliminated_sequence	46353	46439	.	.	.	ID=MILORD.102.46353.46439;Name=MILORD.102.46353.46439;bounded_by_ta=TRUE;common_boundary=Both;end=46439;ies_id=IESPGM.PTET51.1.102.44527;ies_left_dist=0;ies_min_dist=0;ies_right_dist=0;junction_seq=ctattaataaattagTAattaacattaactta;read_names=J00121:27:H3GGKBBXX:5:1216:29264:16506,J00121:27:H3GGKBBXX:5:1102:23165:29958,J00121:27:H3GGKBBXX:5:1112:16325:34670,J00121:27:H3GGKBBXX:5:1218:30299:8066,J00121:27:H3GGKBBXX:5:2202:29356:4110,J00121:27:H3GGKBBXX:5:2209:18710:29483,J00121:27:H3GGKBBXX:5:1115:2575:14115,J00121:27:H3GGKBBXX:5:1124:29021:19742,J00121:27:H3GGKBBXX:5:1118:13575:6484,J00121:27:H3GGKBBXX:5:2223:9719:21571,J00121:27:H3GGKBBXX:5:2223:4168:2176,J00121:27:H3GGKBBXX:5:1216:2930:25105,J00121:27:H3GGKBBXX:5:2207:26981:44201,J00121:27:H3GGKBBXX:5:2108:30868:10141,J00121:27:H3GGKBBXX:5:1109:28828:13078,J00121:27:H3GGKBBXX:5:1118:9719:3037,J00121:27:H3GGKBBXX:5:2220:9485:41528,J00121:27:H3GGKBBXX:5:1219:25073:21272;sequence=TACAATAAGATAATGTTTTATAATTATTTTTCGAAAAATTAAAATGGTAAGCTGAATTAATAAATTATTAAAAAAATTCCTTTATAA;start=46353;subtype=IES;support_ref=7;support_variant=18;type=IES;
scaffold51_102_with_IES	MILORD	internal_eliminated_sequence	46363	46439	.	.	.	ID=MILORD.102.46363.46439;Name=MILORD.102.46363.46439;bounded_by_ta=TRUE;common_boundary=RIGHT;end=46439;ies_id=IESPGM.PTET51.1.102.44527;ies_left_dist=-10;ies_min_dist=0;ies_right_dist=0;junction_seq=attagtacaataagaTAattaacattaactta;read_names=J00121:27:H3GGKBBXX:5:2118:17249:37923;sequence=TAATGTTTTATAATTATTTTTCGAAAAATTAAAATGGTAAGCTGAATTAATAAATTATTAAAAAAATTCCTTTATAA;start=46363;subtype=PARTIAL_INTERNAL;support_ref=9;support_variant=1;type=ALTERNATIVE;
scaffold51_102_with_IES	MILORD	internal_eliminated_sequence	46817	46844	.	.	.	ID=MILORD.102.46817.46844;Name=MILORD.102.46817.46844;bounded_by_ta=TRUE;common_boundary=Both;end=46844;ies_id=IESPGM.PTET51.1.102.44904;ies_left_dist=0;ies_min_dist=0;ies_right_dist=0;junction_seq=ttatatctgtcatcaTAccttaactaaccttt;read_names=J00121:27:H3GGKBBXX:5:2115:24809:47014,J00121:27:H3GGKBBXX:5:1104:6999:48579,J00121:27:H3GGKBBXX:5:2206:7912:28780,J00121:27:H3GGKBBXX:5:1224:20831:27215,J00121:27:H3GGKBBXX:5:1124:28452:3916,J00121:27:H3GGKBBXX:5:2211:24282:15821,J00121:27:H3GGKBBXX:5:1119:15260:19496,J00121:27:H3GGKBBXX:5:2122:14661:21377,J00121:27:H3GGKBBXX:5:2227:28615:38592,J00121:27:H3GGKBBXX:5:2227:10348:12954,J00121:27:H3GGKBBXX:5:2220:28036:31611,J00121:27:H3GGKBBXX:5:2115:21298:30134,J00121:27:H3GGKBBXX:5:2104:4909:14678,J00121:27:H3GGKBBXX:5:2220:19471:31259,J00121:27:H3GGKBBXX:5:1212:19755:16911,J00121:27:H3GGKBBXX:5:1209:27001:9069,J00121:27:H3GGKBBXX:5:1105:27133:27760,J00121:27:H3GGKBBXX:5:1124:28432:3952,J00121:27:H3GGKBBXX:5:1121:2879:31347,J00121:27:H3GGKBBXX:5:1203:13332:26248,J00121:27:H3GGKBBXX:5:1221:17178:4075,J00121:27:H3GGKBBXX:5:1216:6685:34459,J00121:27:H3GGKBBXX:5:2111:6634:4725,J00121:27:H3GGKBBXX:5:2111:6583:4813,J00121:27:H3GGKBBXX:5:1201:11292:9807,J00121:27:H3GGKBBXX:5:1110:23510:33369,J00121:27:H3GGKBBXX:5:1112:30645:26248,J00121:27:H3GGKBBXX:5:1103:8420:27830,J00121:27:H3GGKBBXX:5:1223:6380:2316,J00121:27:H3GGKBBXX:5:2219:13271:13412,J00121:27:H3GGKBBXX:5:1102:6147:1877,J00121:27:H3GGKBBXX:5:2114:24789:14344,J00121:27:H3GGKBBXX:5:2226:21633:24595,J00121:27:H3GGKBBXX:5:2221:3945:14625,J00121:27:H3GGKBBXX:5:1103:16812:24683,J00121:27:H3GGKBBXX:5:2220:9638:14467,J00121:27:H3GGKBBXX:5:1226:22353:34284,J00121:27:H3GGKBBXX:5:1123:21846:14906,J00121:27:H3GGKBBXX:5:1217:8582:13341,J00121:27:H3GGKBBXX:5:2202:20994:41880,J00121:27:H3GGKBBXX:5:2208:14042:22942,J00121:27:H3GGKBBXX:5:1202:21014:4602,J00121:27:H3GGKBBXX:5:2206:20506:37589;sequence=TATAATGAACTTAATATCTTTCTATTTA;start=46817;subtype=IES;support_ref=0;support_variant=43;type=IES;
scaffold51_102_with_IES	MILORD	internal_eliminated_sequence	47020	47045	.	.	.	ID=MILORD.102.47020.47045;Name=MILORD.102.47020.47045;bounded_by_ta=TRUE;common_boundary=Both;end=47045;ies_id=IESPGM.PTET51.1.102.45079;ies_left_dist=0;ies_min_dist=0;ies_right_dist=0;junction_seq=ttattttgattttttTAatcttaaaaagatgt;read_names=J00121:27:H3GGKBBXX:5:1214:13555:6273,J00121:27:H3GGKBBXX:5:1208:4736:17122,J00121:27:H3GGKBBXX:5:2124:15432:11812,J00121:27:H3GGKBBXX:5:1213:3315:47964,J00121:27:H3GGKBBXX:5:1208:21531:12251,J00121:27:H3GGKBBXX:5:2201:15970:36200,J00121:27:H3GGKBBXX:5:1111:28777:27654,J00121:27:H3GGKBBXX:5:1204:8643:32859,J00121:27:H3GGKBBXX:5:2121:4290:13429,J00121:27:H3GGKBBXX:5:2105:17330:14994,J00121:27:H3GGKBBXX:5:1214:16478:31066,J00121:27:H3GGKBBXX:5:1222:25327:9403,J00121:27:H3GGKBBXX:5:2117:7598:15399,J00121:27:H3GGKBBXX:5:1105:18111:22397,J00121:27:H3GGKBBXX:5:2210:27458:11407,J00121:27:H3GGKBBXX:5:2204:26808:37923,J00121:27:H3GGKBBXX:5:2119:22820:44060,J00121:27:H3GGKBBXX:5:1121:22800:41634,J00121:27:H3GGKBBXX:5:1105:17766:22397;sequence=TATAGTAATTACTAAAAAATTAGCTA;start=47020;subtype=IES;support_ref=10;support_variant=19;type=IES;
scaffold51_102_with_IES	MILORD	internal_eliminated_sequence	47096	47126	.	.	.	ID=MILORD.102.47096.47126;Name=MILORD.102.47096.47126;bounded_by_ta=TRUE;common_boundary=Both;end=47126;ies_id=IESPGM.PTET51.1.102.45129;ies_left_dist=0;ies_min_dist=0;ies_right_dist=0;junction_seq=ttctttcttcacatgTAtctcctaatccagga;read_names=J00121:27:H3GGKBBXX:5:2220:23703:37009,J00121:27:H3GGKBBXX:5:2111:26240:12251,J00121:27:H3GGKBBXX:5:1221:11931:39928,J00121:27:H3GGKBBXX:5:1222:13616:9332,J00121:27:H3GGKBBXX:5:2217:6380:30380,J00121:27:H3GGKBBXX:5:2115:21978:24560,J00121:27:H3GGKBBXX:5:2224:18568:35919,J00121:27:H3GGKBBXX:5:2103:11241:17350,J00121:27:H3GGKBBXX:5:1109:5274:7679,J00121:27:H3GGKBBXX:5:2226:19674:12550,J00121:27:H3GGKBBXX:5:1112:21257:21096,J00121:27:H3GGKBBXX:5:1226:18609:4303,J00121:27:H3GGKBBXX:5:1212:14752:41475,J00121:27:H3GGKBBXX:5:1103:26291:46487,J00121:27:H3GGKBBXX:5:2115:15676:25562,J00121:27:H3GGKBBXX:5:1208:27093:24806,J00121:27:H3GGKBBXX:5:2101:12276:19601,J00121:27:H3GGKBBXX:5:1107:3955:49071,J00121:27:H3GGKBBXX:5:2202:15950:1947,J00121:27:H3GGKBBXX:5:1111:20263:28727,J00121:27:H3GGKBBXX:5:1213:10226:26599,J00121:27:H3GGKBBXX:5:2212:7517:2105;sequence=TATTGATAAATAAAATATTTTATATTATCTA;start=47096;subtype=IES;support_ref=0;support_variant=22;type=IES;
scaffold51_102_with_IES	MILORD	internal_eliminated_sequence	47838	47938	.	.	.	ID=MILORD.102.47838.47938;Name=MILORD.102.47838.47938;bounded_by_ta=TRUE;common_boundary=None;end=47938;ies_id=IESPGM.PTET51.1.102.45129;ies_left_dist=-742;ies_min_dist=742;ies_right_dist=-812;junction_seq=tattttattccttatTAttaattgcaagagta;read_names=J00121:27:H3GGKBBXX:5:2222:18964:29923;sequence=TAAGGTTTGTTGGCAACTCTAATAAAGATTTAAGTTAGAATTTTAATAGGGAAATTATTTTATTGAGTTCATAAAACACAATTAATATCTTATTTTAAATG;start=47838;subtype=MAC;support_ref=101;support_variant=1;type=CRYPTIC;
scaffold51_102_with_IES	MILORD	internal_eliminated_sequence	49169	49213	.	.	.	ID=MILORD.102.49169.49213;Name=MILORD.102.49169.49213;bounded_by_ta=TRUE;common_boundary=Both;end=49213;ies_id=IESPGM.PTET51.1.102.47171;ies_left_dist=0;ies_min_dist=0;ies_right_dist=0;junction_seq=atgtcttgtattaagTActagtttcgataatg;read_names=J00121:27:H3GGKBBXX:5:1109:28483:6572,J00121:27:H3GGKBBXX:5:1210:19218:37079,J00121:27:H3GGKBBXX:5:2213:19674:9983,J00121:27:H3GGKBBXX:5:2225:10602:14344,J00121:27:H3GGKBBXX:5:1216:24870:28094,J00121:27:H3GGKBBXX:5:2224:19076:14185,J00121:27:H3GGKBBXX:5:1210:14945:43181,J00121:27:H3GGKBBXX:5:1113:8339:48614,J00121:27:H3GGKBBXX:5:1118:10510:21043,J00121:27:H3GGKBBXX:5:2214:31649:33404,J00121:27:H3GGKBBXX:5:1124:8572:21166,J00121:27:H3GGKBBXX:5:1226:11485:42495,J00121:27:H3GGKBBXX:5:2103:11667:2123,J00121:27:H3GGKBBXX:5:2225:20232:38803,J00121:27:H3GGKBBXX:5:1215:17269:45942,J00121:27:H3GGKBBXX:5:1222:7050:39770,J00121:27:H3GGKBBXX:5:1105:9526:46487,J00121:27:H3GGKBBXX:5:1111:20577:12568,J00121:27:H3GGKBBXX:5:1207:18172:41563,J00121:27:H3GGKBBXX:5:2118:31294:45520,J00121:27:H3GGKBBXX:5:1106:19857:31892,J00121:27:H3GGKBBXX:5:2112:17330:37290,J00121:27:H3GGKBBXX:5:2228:26301:3811,J00121:27:H3GGKBBXX:5:1217:25652:5851,J00121:27:H3GGKBBXX:5:2112:23480:15487,J00121:27:H3GGKBBXX:5:2210:6603:24718,J00121:27:H3GGKBBXX:5:1128:21623:46979,J00121:27:H3GGKBBXX:5:2119:20882:15768,J00121:27:H3GGKBBXX:5:1127:10105:22977,J00121:27:H3GGKBBXX:5:2115:14955:31945,J00121:27:H3GGKBBXX:5:2212:20679:6273,J00121:27:H3GGKBBXX:5:2226:18700:41071,J00121:27:H3GGKBBXX:5:2128:10825:48175,J00121:27:H3GGKBBXX:5:2210:19126:13570,J00121:27:H3GGKBBXX:5:2118:9080:30907,J00121:27:H3GGKBBXX:5:1222:21481:38820,J00121:27:H3GGKBBXX:5:1211:9983:7750,J00121:27:H3GGKBBXX:5:2206:19745:40385,J00121:27:H3GGKBBXX:5:1204:11901:43392,J00121:27:H3GGKBBXX:5:1103:19421:11126,J00121:27:H3GGKBBXX:5:1220:12144:33932,J00121:27:H3GGKBBXX:5:1212:4381:39084;sequence=TAAAGTAAAAGAATGACAAAGACATAAATTTCATAATATTGGCTA;start=49169;subtype=IES;support_ref=99;support_variant=42;type=IES;
scaffold51_102_with_IES	MILORD	internal_eliminated_sequence	50680	50706	.	.	.	ID=MILORD.102.50680.50706;Name=MILORD.102.50680.50706;bounded_by_ta=TRUE;common_boundary=Both;end=50706;ies_id=IESPGM.PTET51.1.102.48637;ies_left_dist=0;ies_min_dist=0;ies_right_dist=0;junction_seq=ttagatagatgatgaTAccagtatcctcatat;read_names=J00121:27:H3GGKBBXX:5:2222:23409:26934,J00121:27:H3GGKBBXX:5:1125:18477:25668,J00121:27:H3GGKBBXX:5:1201:22211:1824,J00121:27:H3GGKBBXX:5:1113:16640:18757,J00121:27:H3GGKBBXX:5:2117:10328:29554,J00121:27:H3GGKBBXX:5:2111:16528:19935,J00121:27:H3GGKBBXX:5:2202:24413:21957,J00121:27:H3GGKBBXX:5:2204:23175:42319,J00121:27:H3GGKBBXX:5:1115:24769:12058,J00121:27:H3GGKBBXX:5:2213:17218:23909,J00121:27:H3GGKBBXX:5:2118:12845:33703,J00121:27:H3GGKBBXX:5:2108:9333:6343,J00121:27:H3GGKBBXX:5:1214:9485:45713,J00121:27:H3GGKBBXX:5:1124:26880:46346,J00121:27:H3GGKBBXX:5:1102:23125:15750,J00121:27:H3GGKBBXX:5:1225:9313:3459,J00121:27:H3GGKBBXX:5:2223:6400:39945,J00121:27:H3GGKBBXX:5:1225:21542:3477,J00121:27:H3GGKBBXX:5:1122:5883:34582,J00121:27:H3GGKBBXX:5:2116:20689:5341,J00121:27:H3GGKBBXX:5:1119:21958:42179,J00121:27:H3GGKBBXX:5:1108:24860:35215,J00121:27:H3GGKBBXX:5:1212:10318:23733,J00121:27:H3GGKBBXX:5:2217:4127:7732,J00121:27:H3GGKBBXX:5:1227:6857:45977,J00121:27:H3GGKBBXX:5:2213:12489:25562,J00121:27:H3GGKBBXX:5:2214:18913:22555,J00121:27:H3GGKBBXX:5:1118:16437:15205,J00121:27:H3GGKBBXX:5:1128:29508:29307,J00121:27:H3GGKBBXX:5:1219:31071:14080,J00121:27:H3GGKBBXX:5:1202:14590:28639,J00121:27:H3GGKBBXX:5:1220:13220:20885,J00121:27:H3GGKBBXX:5:1220:16579:48333,J00121:27:H3GGKBBXX:5:1217:6999:27268,J00121:27:H3GGKBBXX:5:1120:18751:4971,J00121:27:H3GGKBBXX:5:1126:9607:29008,J00121:27:H3GGKBBXX:5:1217:8146:7591,J00121:27:H3GGKBBXX:5:2224:24890:2949,J00121:27:H3GGKBBXX:5:2121:28107:22590,J00121:27:H3GGKBBXX:5:1103:16102:27320,J00121:27:H3GGKBBXX:5:1116:16731:36358,J00121:27:H3GGKBBXX:5:2207:18426:35321,J00121:27:H3GGKBBXX:5:2210:23997:4075,J00121:27:H3GGKBBXX:5:1122:18588:7398,J00121:27:H3GGKBBXX:5:2224:27275:10915,J00121:27:H3GGKBBXX:5:2213:10074:38363,J00121:27:H3GGKBBXX:5:1115:16863:32226,J00121:27:H3GGKBBXX:5:2101:7557:22432,J00121:27:H3GGKBBXX:5:2116:28848:7205,J00121:27:H3GGKBBXX:5:2211:10561:9315,J00121:27:H3GGKBBXX:5:1103:2727:34495,J00121:27:H3GGKBBXX:5:2123:27164:21729,J00121:27:H3GGKBBXX:5:2102:30127:5868,J00121:27:H3GGKBBXX:5:1119:10307:46117,J00121:27:H3GGKBBXX:5:2209:16366:39383,J00121:27:H3GGKBBXX:5:1224:24992:37484,J00121:27:H3GGKBBXX:5:1119:26565:41194,J00121:27:H3GGKBBXX:5:1103:4624:7328,J00121:27:H3GGKBBXX:5:2104:15859:43673,J00121:27:H3GGKBBXX:5:1120:23267:23628,J00121:27:H3GGKBBXX:5:1221:8349:20885,J00121:27:H3GGKBBXX:5:1123:7395:7275,J00121:27:H3GGKBBXX:5:2101:24353:9719;sequence=TATGATTGAATAATTGAATTTAGACTA;start=50680;subtype=IES;support_ref=6;support_variant=63;type=IES;
scaffold51_102_with_IES	MILORD	internal_eliminated_sequence	52676	52704	.	.	.	ID=MILORD.102.52676.52704;Name=MILORD.102.52676.52704;bounded_by_ta=TRUE;common_boundary=None;end=52704;ies_id=IESPGM.PTET51.1.102.48637;ies_left_dist=-1996;ies_min_dist=1996;ies_right_dist=-1998;junction_seq=taagatgattttcgaTAcctagaatagatatt;read_names=J00121:27:H3GGKBBXX:5:1109:25479:37554;sequence=TATAATTTAGATATATATGGCGATAATGA;start=52676;subtype=MAC;support_ref=95;support_variant=1;type=CRYPTIC;
scaffold51_102_with_IES	MILORD	internal_eliminated_sequence	58205	58230	.	.	.	ID=MILORD.102.58205.58230;Name=MILORD.102.58205.58230;bounded_by_ta=TRUE;common_boundary=LEFT;end=58230;ies_id=IESPGM.PTET51.1.102.56135;ies_left_dist=0;ies_min_dist=0;ies_right_dist=2;junction_seq=gattcttttctctttTAtaattcttttttttc;read_names=J00121:27:H3GGKBBXX:5:2220:7293:21588;sequence=TATAGATTAGAAGATTCGATTTGATT;start=58205;subtype=PARTIAL_INTERNAL;support_ref=7;support_variant=1;type=ALTERNATIVE;
scaffold51_102_with_IES	MILORD	internal_eliminated_sequence	58205	58232	.	.	.	ID=MILORD.102.58205.58232;Name=MILORD.102.58205.58232;bounded_by_ta=TRUE;common_boundary=Both;end=58232;ies_id=IESPGM.PTET51.1.102.56135;ies_left_dist=0;ies_min_dist=0;ies_right_dist=0;junction_seq=gattcttttctctttTAattcttttttttcat;read_names=J00121:27:H3GGKBBXX:5:2203:12946:48509,J00121:27:H3GGKBBXX:5:2208:16062:47225,J00121:27:H3GGKBBXX:5:2125:25256:39664,J00121:27:H3GGKBBXX:5:2218:24383:16911,J00121:27:H3GGKBBXX:5:1220:19857:31646,J00121:27:H3GGKBBXX:5:1105:21034:11249,J00121:27:H3GGKBBXX:5:2113:4787:25369,J00121:27:H3GGKBBXX:5:2226:22678:23030,J00121:27:H3GGKBBXX:5:2101:17188:42565,J00121:27:H3GGKBBXX:5:1205:16914:14519;sequence=TATAGATTAGAAGATTCGATTTGATTTA;start=58205;subtype=IES;support_ref=21;support_variant=10;type=IES;
scaffold51_102_with_IES	MILORD	internal_eliminated_sequence	58303	58330	.	.	.	ID=MILORD.102.58303.58330;Name=MILORD.102.58303.58330;bounded_by_ta=TRUE;common_boundary=Both;end=58330;ies_id=IESPGM.PTET51.1.102.56205;ies_left_dist=0;ies_min_dist=0;ies_right_dist=0;junction_seq=gttttgtctatctctTActtcaagaaatcaat;read_names=J00121:27:H3GGKBBXX:5:2128:25104:5077,J00121:27:H3GGKBBXX:5:1222:17178:12831,J00121:27:H3GGKBBXX:5:1228:12489:38433,J00121:27:H3GGKBBXX:5:2118:30685:14256,J00121:27:H3GGKBBXX:5:2212:26514:27989,J00121:27:H3GGKBBXX:5:2118:30705:17878,J00121:27:H3GGKBBXX:5:1126:24941:30855,J00121:27:H3GGKBBXX:5:2213:4158:43796;sequence=TATGGTGAAGTGAGTATACTTTTGAATA;start=58303;subtype=IES;support_ref=24;support_variant=8;type=IES;
scaffold51_102_with_IES	MILORD	internal_eliminated_sequence	58811	58882	.	.	.	ID=MILORD.102.58811.58882;Name=MILORD.102.58811.58882;bounded_by_ta=TRUE;common_boundary=Both;end=58882;ies_id=IESPGM.PTET51.1.102.56685;ies_left_dist=0;ies_min_dist=0;ies_right_dist=0;junction_seq=acaaagtgtttttgaTAtcttcaaaactttct;read_names=J00121:27:H3GGKBBXX:5:1125:26068:8928,J00121:27:H3GGKBBXX:5:2202:5426:18247,J00121:27:H3GGKBBXX:5:2221:27296:47911,J00121:27:H3GGKBBXX:5:1121:30036:3178,J00121:27:H3GGKBBXX:5:2116:31284:7838,J00121:27:H3GGKBBXX:5:2209:30868:42952,J00121:27:H3GGKBBXX:5:1128:8927:35884,J00121:27:H3GGKBBXX:5:2210:29102:15416,J00121:27:H3GGKBBXX:5:1113:5893:15363,J00121:27:H3GGKBBXX:5:1221:22587:48263,J00121:27:H3GGKBBXX:5:2120:20588:7134,J00121:27:H3GGKBBXX:5:1220:4746:41335,J00121:27:H3GGKBBXX:5:2106:29873:30257,J00121:27:H3GGKBBXX:5:1119:10318:24718,J00121:27:H3GGKBBXX:5:1227:24911:19830,J00121:27:H3GGKBBXX:5:1218:22597:41211,J00121:27:H3GGKBBXX:5:2205:19938:15750,J00121:27:H3GGKBBXX:5:1107:4371:13957,J00121:27:H3GGKBBXX:5:1114:18964:44658,J00121:27:H3GGKBBXX:5:1202:12733:32314,J00121:27:H3GGKBBXX:5:1215:3112:37554,J00121:27:H3GGKBBXX:5:1102:26443:16893,J00121:27:H3GGKBBXX:5:2205:27590:12972;sequence=TACAAATAACCTATTAATCTTTTTATTAACTACATATTTATTATTATCGACATAACTACATAAGAGTAAGTG;start=58811;subtype=IES;support_ref=116;support_variant=23;type=IES;
scaffold51_102_with_IES	MILORD	internal_eliminated_sequence	62569	62594	.	.	.	ID=MILORD.102.62569.62594;Name=MILORD.102.62569.62594;bounded_by_ta=TRUE;common_boundary=None;end=62594;ies_id=IESPGM.PTET51.1.102.61830;ies_left_dist=1459;ies_min_dist=1459;ies_right_dist=1507;junction_seq=catgattagtaatgaTAcaccaattgtcttta;read_names=J00121:27:H3GGKBBXX:5:1208:4198:41792;sequence=TATCGTATTTCTCTGGTTTCGGATGA;start=62569;subtype=MAC;support_ref=60;support_variant=1;type=CRYPTIC;
scaffold51_102_with_IES	MILORD	internal_eliminated_sequence	64028	64101	.	.	.	ID=MILORD.102.64028.64101;Name=MILORD.102.64028.64101;bounded_by_ta=TRUE;common_boundary=Both;end=64101;ies_id=IESPGM.PTET51.1.102.61830;ies_left_dist=0;ies_min_dist=0;ies_right_dist=0;junction_seq=aggatttaaaacggaTAtcaaacccacatcgt;read_names=J00121:27:H3GGKBBXX:5:2207:22983:44482,J00121:27:H3GGKBBXX:5:2213:26352:24226,J00121:27:H3GGKBBXX:5:2107:15848:9192,J00121:27:H3GGKBBXX:5:2212:8014:29659,J00121:27:H3GGKBBXX:5:2108:6827:40754,J00121:27:H3GGKBBXX:5:2226:27204:25070,J00121:27:H3GGKBBXX:5:1115:27032:19144,J00121:27:H3GGKBBXX:5:1120:21237:43392,J00121:27:H3GGKBBXX:5:1215:23317:14185,J00121:27:H3GGKBBXX:5:2109:14265:26599,J00121:27:H3GGKBBXX:5:1103:19492:34670,J00121:27:H3GGKBBXX:5:1204:19339:31242,J00121:27:H3GGKBBXX:5:2227:25063:31593,J00121:27:H3GGKBBXX:5:1126:15970:17350,J00121:27:H3GGKBBXX:5:1120:17086:26002,J00121:27:H3GGKBBXX:5:1115:20831:13922,J00121:27:H3GGKBBXX:5:1110:5913:13324,J00121:27:H3GGKBBXX:5:2209:6471:45871,J00121:27:H3GGKBBXX:5:1209:23135:40350,J00121:27:H3GGKBBXX:5:2103:31193:7820,J00121:27:H3GGKBBXX:5:1127:21704:48175,J00121:27:H3GGKBBXX:5:2113:20720:38029,J00121:27:H3GGKBBXX:5:2211:6918:40491,J00121:27:H3GGKBBXX:5:1109:10044:33527,J00121:27:H3GGKBBXX:5:2203:20791:33932,J00121:27:H3GGKBBXX:5:2110:16538:12216;sequence=TACAGATGAGATTAGTAATATGTTTCATTTAATTTTTTGTAAATCTAAAATCTCCTTCATTAAATAACACTCTG;start=64028;subtype=IES;support_ref=74;support_variant=26;type=IES;
scaffold51_102_with_IES	MILORD	internal_eliminated_sequence	64865	64891	.	.	.	ID=MILORD.102.64865.64891;Name=MILORD.102.64865.64891;bounded_by_ta=TRUE;common_boundary=Both;end=64891;ies_id=IESPGM.PTET51.1.102.62593;ies_left_dist=0;ies_min_dist=0;ies_right_dist=0;junction_seq=ttttctgcagttactTAcataagcaaaattaa;read_names=J00121:27:H3GGKBBXX:5:2108:24769:8682,J00121:27:H3GGKBBXX:5:1217:12195:36235,J00121:27:H3GGKBBXX:5:2211:7446:13904,J00121:27:H3GGKBBXX:5:2213:22861:11741,J00121:27:H3GGKBBXX:5:1103:21521:42724,J00121:27:H3GGKBBXX:5:1118:14062:39541,J00121:27:H3GGKBBXX:5:1110:22698:39488,J00121:27:H3GGKBBXX:5:2223:13697:4338,J00121:27:H3GGKBBXX:5:2209:2229:25333,J00121:27:H3GGKBBXX:5:1220:8278:20691,J00121:27:H3GGKBBXX:5:1110:22638:39629,J00121:27:H3GGKBBXX:5:2106:28787:39172,J00121:27:H3GGKBBXX:5:2123:22221:20551,J00121:27:H3GGKBBXX:5:1220:26118:5675,J00121:27:H3GGKBBXX:5:1204:22922:6994,J00121:27:H3GGKBBXX:5:1123:9810:28164,J00121:27:H3GGKBBXX:5:1102:22445:32789,J00121:27:H3GGKBBXX:5:1224:28067:13341,J00121:27:H3GGKBBXX:5:1214:25743:10616,J00121:27:H3GGKBBXX:5:2214:19197:9438,J00121:27:H3GGKBBXX:5:1223:23896:46838,J00121:27:H3GGKBBXX:5:1114:21359:19373,J00121:27:H3GGKBBXX:5:2203:10673:36552,J00121:27:H3GGKBBXX:5:1227:5548:39840,J00121:27:H3GGKBBXX:5:2113:25560:12374,J00121:27:H3GGKBBXX:5:2211:28026:46680,J00121:27:H3GGKBBXX:5:1228:9181:6079,J00121:27:H3GGKBBXX:5:2112:9008:41475,J00121:27:H3GGKBBXX:5:1109:13108:26846,J00121:27:H3GGKBBXX:5:1106:28321:39629,J00121:27:H3GGKBBXX:5:2122:27143:34002,J00121:27:H3GGKBBXX:5:1113:2666:15504,J00121:27:H3GGKBBXX:5:1227:4188:40719,J00121:27:H3GGKBBXX:5:1223:9364:36605,J00121:27:H3GGKBBXX:5:2215:2392:15311,J00121:27:H3GGKBBXX:5:1105:18182:34582,J00121:27:H3GGKBBXX:5:2107:17949:47120,J00121:27:H3GGKBBXX:5:2111:25043:22098,J00121:27:H3GGKBBXX:5:1228:17878:14994,J00121:27:H3GGKBBXX:5:2227:10115:2422;sequence=TATAAATGAATTACATTACCTCAATCA;start=64865;subtype=IES;support_ref=3;support_variant=40;type=IES;
scaffold51_102_with_IES	MILORD	internal_eliminated_sequence	68342	68446	.	.	.	ID=MILORD.102.68342.68446;Name=MILORD.102.68342.68446;bounded_by_ta=TRUE;common_boundary=Both;end=68446;ies_id=IESPGM.PTET51.1.102.66043;ies_left_dist=0;ies_min_dist=0;ies_right_dist=0;junction_seq=catcatattttctatTAtcaaattcgatatta;read_names=J00121:27:H3GGKBBXX:5:2113:30665:17597,J00121:27:H3GGKBBXX:5:1111:26595:27215,J00121:27:H3GGKBBXX:5:2218:30990:3424,J00121:27:H3GGKBBXX:5:2103:12398:49107,J00121:27:H3GGKBBXX:5:1201:16701:33141,J00121:27:H3GGKBBXX:5:2205:23997:21201,J00121:27:H3GGKBBXX:5:1125:25530:21957,J00121:27:H3GGKBBXX:5:2123:22729:12568,J00121:27:H3GGKBBXX:5:2219:27620:34477,J00121:27:H3GGKBBXX:5:1116:20060:18282,J00121:27:H3GGKBBXX:5:1214:4807:9508,J00121:27:H3GGKBBXX:5:1204:23876:36816,J00121:27:H3GGKBBXX:5:1128:14022:14994,J00121:27:H3GGKBBXX:5:2107:15412:33756,J00121:27:H3GGKBBXX:5:2106:26088:39699,J00121:27:H3GGKBBXX:5:1201:5934:30978,J00121:27:H3GGKBBXX:5:1220:4026:10370,J00121:27:H3GGKBBXX:5:1125:11677:7662,J00121:27:H3GGKBBXX:5:2128:18335:27461,J00121:27:H3GGKBBXX:5:1227:25357:25457,J00121:27:H3GGKBBXX:5:1102:8846:28534,J00121:27:H3GGKBBXX:5:1125:20019:29430,J00121:27:H3GGKBBXX:5:2121:19654:43744,J00121:27:H3GGKBBXX:5:2126:29346:21817,J00121:27:H3GGKBBXX:5:1123:24038:3266,J00121:27:H3GGKBBXX:5:1228:28432:34125,J00121:27:H3GGKBBXX:5:1111:29092:46276,J00121:27:H3GGKBBXX:5:1220:15148:26090,J00121:27:H3GGKBBXX:5:2225:20740:29835,J00121:27:H3GGKBBXX:5:2223:18710:36130,J00121:27:H3GGKBBXX:5:2123:12926:47665,J00121:27:H3GGKBBXX:5:2228:22709:46082,J00121:27:H3GGKBBXX:5:1101:13748:36780,J00121:27:H3GGKBBXX:5:1211:22577:7697,J00121:27:H3GGKBBXX:5:1227:25266:40702,J00121:27:H3GGKBBXX:5:2208:23764:43128,J00121:27:H3GGKBBXX:5:2213:9902:13904,J00121:27:H3GGKBBXX:5:1206:19329:16278,J00121:27:H3GGKBBXX:5:2213:13027:17456,J00121:27:H3GGKBBXX:5:2126:3539:3371,J00121:27:H3GGKBBXX:5:1209:22090:32173,J00121:27:H3GGKBBXX:5:1103:22313:7451,J00121:27:H3GGKBBXX:5:1211:26727:22590,J00121:27:H3GGKBBXX:5:2117:29315:13992,J00121:27:H3GGKBBXX:5:2113:13240:36147,J00121:27:H3GGKBBXX:5:1121:25256:9244,J00121:27:H3GGKBBXX:5:2223:25753:46786,J00121:27:H3GGKBBXX:5:2118:17147:41159,J00121:27:H3GGKBBXX:5:2211:21197:49230;sequence=TACAGTTAAACGAGTTCTTTGTATTTAATTAATAAATATTAAAAATCTTATTTATAATGTAATCATATATATATATAAAACTTAAAAAAAGATAAATTATTGCTG;start=68342;subtype=IES;support_ref=0;support_variant=49;type=IES;
scaffold51_102_with_IES	MILORD	internal_eliminated_sequence	68587	68642	.	.	.	ID=MILORD.102.68587.68642;Name=MILORD.102.68587.68642;bounded_by_ta=TRUE;common_boundary=Both;end=68642;ies_id=IESPGM.PTET51.1.102.66183;ies_left_dist=0;ies_min_dist=0;ies_right_dist=0;junction_seq=tgatgctcatctttgTAcaattcagaattttc;read_names=J00121:27:H3GGKBBXX:5:2212:9587:31435,J00121:27:H3GGKBBXX:5:2219:21785:9631,J00121:27:H3GGKBBXX:5:2128:14184:20375,J00121:27:H3GGKBBXX:5:2203:17259:24120,J00121:27:H3GGKBBXX:5:1104:12895:24718,J00121:27:H3GGKBBXX:5:2104:5548:36675,J00121:27:H3GGKBBXX:5:1113:29609:28358,J00121:27:H3GGKBBXX:5:1201:16062:20533,J00121:27:H3GGKBBXX:5:1103:12012:9543,J00121:27:H3GGKBBXX:5:2201:20354:39084,J00121:27:H3GGKBBXX:5:1202:18913:2897,J00121:27:H3GGKBBXX:5:2226:19989:30679,J00121:27:H3GGKBBXX:5:2104:5660:36692,J00121:27:H3GGKBBXX:5:2203:20679:12954,J00121:27:H3GGKBBXX:5:2204:3315:22995,J00121:27:H3GGKBBXX:5:2210:23612:42337,J00121:27:H3GGKBBXX:5:2211:7496:19970,J00121:27:H3GGKBBXX:5:1203:5568:13535,J00121:27:H3GGKBBXX:5:1128:4685:18265,J00121:27:H3GGKBBXX:5:1212:22059:13763,J00121:27:H3GGKBBXX:5:2214:22465:11688,J00121:27:H3GGKBBXX:5:1213:16122:37343,J00121:27:H3GGKBBXX:5:2217:28970:47577,J00121:27:H3GGKBBXX:5:1121:12773:16172,J00121:27:H3GGKBBXX:5:2117:11028:16102,J00121:27:H3GGKBBXX:5:2228:19755:19724,J00121:27:H3GGKBBXX:5:2215:25641:17720,J00121:27:H3GGKBBXX:5:2102:13545:26195,J00121:27:H3GGKBBXX:5:2224:12012:46750,J00121:27:H3GGKBBXX:5:1223:24048:14256,J00121:27:H3GGKBBXX:5:2109:13382:44025,J00121:27:H3GGKBBXX:5:1217:27925:13763,J00121:27:H3GGKBBXX:5:2102:13616:26424;sequence=TATAAGTTTAGTGAGTACAAACTTACTATATAATTAGGGACTGGAGGATTATATCA;start=68587;subtype=IES;support_ref=10;support_variant=33;type=IES;
scaffold51_102_with_IES	MILORD	internal_eliminated_sequence	68587	68614	.	.	.	ID=MILORD.102.68587.68614;Name=MILORD.102.68587.68614;bounded_by_ta=TRUE;common_boundary=LEFT;end=68614;ies_id=IESPGM.PTET51.1.102.66183;ies_left_dist=0;ies_min_dist=0;ies_right_dist=28;junction_seq=tgatgctcatctttgTAtaattagggactgga;read_names=J00121:27:H3GGKBBXX:5:1213:25976:5780;sequence=TATAAGTTTAGTGAGTACAAACTTACTA;start=68587;subtype=PARTIAL_INTERNAL;support_ref=5;support_variant=1;type=ALTERNATIVE;
scaffold51_102_with_IES	MILORD	internal_eliminated_sequence	69495	70084	.	.	.	ID=MILORD.102.69495.70084;Name=MILORD.102.69495.70084;bounded_by_ta=TRUE;common_boundary=None;end=70084;ies_id=IESPGM.PTET51.1.102.67804;ies_left_dist=769;ies_min_dist=206;ies_right_dist=206;junction_seq=aatagacacattaagTAcccttccatactatt;read_names=J00121:27:H3GGKBBXX:5:1204:19207:6607;sequence=TATTGAGTATTCAAGTTTATTTTCAAATTAATAAAAATGGCACCATCAAAATCACCAAAGGCAGACGCCGCAAAAAAGACAGTCAAGACAGTCAAGACCAAGAAGGGCTCAGATGACAAGAAGAAGGCAAGAAGACGATAAGAGACTTTCGCTCTCTATATCTACAAGGTCTTGAGATAAGTCCACCCAGAAATTGGTGTTTCAAGAAAAGCTATGAACATTATGAACTCATTCATCAACGATATCTTCGATAGAATTGCCCTTGAAGCTAGCAAATTGGTCAGATTTAACAAGAGAAGAACCCTCAGTTCAAGGGAAATCCAAACAGCAGTCAAGTTGCTCCTCCCAGGAGAATTGGCCAGACATGCCATCTCTGAAGGAACAAAGGCCGTCACCAAATACACAAGTGGTTGACTTATAAAATTTAATTCACATCAAATTAAAAATACCTCCATTTTCCCATTTTCACACAATTTATTCACACCCTATTCCCCTCCAAAACAAGAGTGTTTCTTTTCCAATCTCCCCATCTTAACACATGAGTTTTGAAGTACTAACAAAAATATCCAAATTTTAGAAATTCTCAGCAA;start=69495;subtype=MAC;support_ref=76;support_variant=1;type=CRYPTIC;
scaffold51_102_with_IES	MILORD	internal_eliminated_sequence	69495	70741	.	.	.	ID=MILORD.102.69495.70741;Name=MILORD.102.69495.70741;bounded_by_ta=TRUE;common_boundary=None;end=70741;ies_id=IESPGM.PTET51.1.102.67804;ies_left_dist=769;ies_min_dist=451;ies_right_dist=-451;junction_seq=aatagacacattaagTAcaataataatatgcc;read_names=J00121:27:H3GGKBBXX:5:1107:25591:15416;sequence=TATTGAGTATTCAAGTTTATTTTCAAATTAATAAAAATGGCACCATCAAAATCACCAAAGGCAGACGCCGCAAAAAAGACAGTCAAGACAGTCAAGACCAAGAAGGGCTCAGATGACAAGAAGAAGGCAAGAAGACGATAAGAGACTTTCGCTCTCTATATCTACAAGGTCTTGAGATAAGTCCACCCAGAAATTGGTGTTTCAAGAAAAGCTATGAACATTATGAACTCATTCATCAACGATATCTTCGATAGAATTGCCCTTGAAGCTAGCAAATTGGTCAGATTTAACAAGAGAAGAACCCTCAGTTCAAGGGAAATCCAAACAGCAGTCAAGTTGCTCCTCCCAGGAGAATTGGCCAGACATGCCATCTCTGAAGGAACAAAGGCCGTCACCAAATACACAAGTGGTTGACTTATAAAATTTAATTCACATCAAATTAAAAATACCTCCATTTTCCCATTTTCACACAATTTATTCACACCCTATTCCCCTCCAAAACAAGAGTGTTTCTTTTCCAATCTCCCCATCTTAACACATGAGTTTTGAAGTACTAACAAAAATATCCAAATTTTAGAAATTCTCAGCAATACCCTTCCATACTATTTCGAATCAAATAATGAATTTCACATAAATAACAGATAAAATAAAGAAATTTATATTCCCTAAATATTATTAAAAATAATTTTCATAAAAATTATGGGATTATAATCAAGAATTGGAAGATTAGGTATATTCATTTTCTTTGTTGGATTTGCCATTCATTAATTACAATCTAAATCTCATATTTAATCTATACAGAACCCCAAAACAGCAATTACATAAACGCATGAAAAAACAAATCAGTTTCTTTAACTCATTGCATAATTAACAAAAAGCCCATCGATAGTAAACTTTATTAATTATTTTTAGTAATTTTCATTGGAATCAATACCTCTAGTTGTATTTAGCTGTGCTGTATTGAAATTTTTAGTAGGCCTTGGTGTACTACTTAAATGGAATTATGTAAAATTCATTGGATCCATCTATTTACTTTCAGCTATATTTGTTGTACATAATCCAATATTTTCATAATCATATAAAGATTCCATCATGTTTGTAGGAGCATTAGGAGCATTACAATTTGCTTGATTTATAAAAGTTAAAATAAATAGATTGTACAATTAAATTACATTTGAAAAACCTATCTTAATCTTATTGATACTCCTCTCTATATTTCAATTAAATTAGGAAGGATAATCTTATAA;start=69495;subtype=EXTERNAL;support_ref=76;support_variant=1;type=ALTERNATIVE;
scaffold51_102_with_IES	MILORD	internal_eliminated_sequence	70264	70290	.	.	.	ID=MILORD.102.70264.70290;Name=MILORD.102.70264.70290;bounded_by_ta=TRUE;common_boundary=Both;end=70290;ies_id=IESPGM.PTET51.1.102.67804;ies_left_dist=0;ies_min_dist=0;ies_right_dist=0;junction_seq=ttgccattcattaatTAcagaaccccaaaaca;read_names=J00121:27:H3GGKBBXX:5:1207:22161:18687,J00121:27:H3GGKBBXX:5:2211:30086:24366,J00121:27:H3GGKBBXX:5:2115:29934:12392,J00121:27:H3GGKBBXX:5:1127:8298:48579,J00121:27:H3GGKBBXX:5:2108:31304:26723,J00121:27:H3GGKBBXX:5:2219:22749:26635,J00121:27:H3GGKBBXX:5:2211:29488:36481,J00121:27:H3GGKBBXX:5:2220:20923:42249,J00121:27:H3GGKBBXX:5:1117:12175:20551,J00121:27:H3GGKBBXX:5:2201:20730:2316,J00121:27:H3GGKBBXX:5:1226:8998:21658,J00121:27:H3GGKBBXX:5:1108:5954:41739,J00121:27:H3GGKBBXX:5:1212:5660:15768,J00121:27:H3GGKBBXX:5:2111:6177:10968,J00121:27:H3GGKBBXX:5:2101:3528:26037,J00121:27:H3GGKBBXX:5:2110:2524:26336,J00121:27:H3GGKBBXX:5:1103:7943:26054,J00121:27:H3GGKBBXX:5:1116:11444:9367,J00121:27:H3GGKBBXX:5:1110:14823:8260,J00121:27:H3GGKBBXX:5:1219:18030:40051,J00121:27:H3GGKBBXX:5:2115:5091:12603,J00121:27:H3GGKBBXX:5:1107:10673:41405,J00121:27:H3GGKBBXX:5:1117:6786:17790,J00121:27:H3GGKBBXX:5:1105:23155:20340,J00121:27:H3GGKBBXX:5:1106:23713:40719,J00121:27:H3GGKBBXX:5:2121:21298:17579,J00121:27:H3GGKBBXX:5:1208:24728:11460,J00121:27:H3GGKBBXX:5:2205:12012:7117,J00121:27:H3GGKBBXX:5:1212:31000:22186,J00121:27:H3GGKBBXX:5:2102:8014:40526,J00121:27:H3GGKBBXX:5:2110:4767:10247,J00121:27:H3GGKBBXX:5:1112:20019:19408,J00121:27:H3GGKBBXX:5:1101:12286:19584,J00121:27:H3GGKBBXX:5:1211:9364:39734,J00121:27:H3GGKBBXX:5:1217:6329:43023,J00121:27:H3GGKBBXX:5:1118:27752:24542,J00121:27:H3GGKBBXX:5:1113:17371:25966,J00121:27:H3GGKBBXX:5:1224:13514:21957,J00121:27:H3GGKBBXX:5:1208:24931:10159,J00121:27:H3GGKBBXX:5:1101:30107:16946,J00121:27:H3GGKBBXX:5:2102:18812:41335,J00121:27:H3GGKBBXX:5:2208:2767:15328;sequence=TACAATCTAAATCTCATATTTAATCTA;start=70264;subtype=IES;support_ref=9;support_variant=42;type=IES;
```
