## Supplementary material for "RNA-mediated nucleosome depletion is required for elimination of transposon-derived DNA": NOWA1_MILORD.gff3 (part 2 of 92)

```
scaffold51_102_with_IES	MILORD	internal_eliminated_sequence	72002	72060	.	.	.	ID=MILORD.102.72002.72060;Name=MILORD.102.72002.72060;bounded_by_ta=TRUE;common_boundary=Both;end=72060;ies_id=IESPGM.PTET51.1.102.69515;ies_left_dist=0;ies_min_dist=0;ies_right_dist=0;junction_seq=tgtaaaccaacatttTAtcgagaaaggaagct;read_names=J00121:27:H3GGKBBXX:5:1123:13961:47278,J00121:27:H3GGKBBXX:5:1203:13504:48245,J00121:27:H3GGKBBXX:5:1201:22820:44236,J00121:27:H3GGKBBXX:5:1215:4675:3512,J00121:27:H3GGKBBXX:5:1202:13342:25351,J00121:27:H3GGKBBXX:5:1206:8075:29905,J00121:27:H3GGKBBXX:5:2126:19471:32455,J00121:27:H3GGKBBXX:5:1204:12154:6308,J00121:27:H3GGKBBXX:5:1227:29731:47630,J00121:27:H3GGKBBXX:5:1119:12063:35163,J00121:27:H3GGKBBXX:5:2210:18142:21043,J00121:27:H3GGKBBXX:5:2114:13687:5481,J00121:27:H3GGKBBXX:5:2128:27996:16172,J00121:27:H3GGKBBXX:5:1201:16011:31804,J00121:27:H3GGKBBXX:5:1116:24708:5903,J00121:27:H3GGKBBXX:5:1221:27113:28323,J00121:27:H3GGKBBXX:5:1107:17198:46487,J00121:27:H3GGKBBXX:5:2217:17817:34899,J00121:27:H3GGKBBXX:5:1205:2311:14150,J00121:27:H3GGKBBXX:5:1211:30299:12146,J00121:27:H3GGKBBXX:5:2211:3508:23716,J00121:27:H3GGKBBXX:5:1226:18812:45309,J00121:27:H3GGKBBXX:5:2111:23297:20410,J00121:27:H3GGKBBXX:5:1107:10216:19513,J00121:27:H3GGKBBXX:5:2118:28808:17579,J00121:27:H3GGKBBXX:5:1117:17259:11741,J00121:27:H3GGKBBXX:5:1110:9262:46381,J00121:27:H3GGKBBXX:5:2220:27072:25122;sequence=TACAGTCAACCTAAATCACTTCTATTATTTTAAAACCAATAACTTAACTTAATTACCCG;start=72002;subtype=IES;support_ref=6;support_variant=28;type=IES;
scaffold51_102_with_IES	MILORD	internal_eliminated_sequence	72868	72961	.	.	.	ID=MILORD.102.72868.72961;Name=MILORD.102.72868.72961;bounded_by_ta=TRUE;common_boundary=Both;end=72961;ies_id=IESPGM.PTET51.1.102.70322;ies_left_dist=0;ies_min_dist=0;ies_right_dist=0;junction_seq=atgatcgggtggtttTAttagatataaaattt;read_names=J00121:27:H3GGKBBXX:5:1118:17949:26969,J00121:27:H3GGKBBXX:5:1206:31274:25193,J00121:27:H3GGKBBXX:5:2227:11353:6255,J00121:27:H3GGKBBXX:5:2128:31385:32244,J00121:27:H3GGKBBXX:5:1224:10277:6396,J00121:27:H3GGKBBXX:5:1127:13332:6589,J00121:27:H3GGKBBXX:5:2103:3508:24560,J00121:27:H3GGKBBXX:5:2125:19015:48685,J00121:27:H3GGKBBXX:5:2227:5680:24489,J00121:27:H3GGKBBXX:5:1102:19938:42372,J00121:27:H3GGKBBXX:5:2124:26656:48386,J00121:27:H3GGKBBXX:5:2213:25773:30116,J00121:27:H3GGKBBXX:5:1204:15473:34073,J00121:27:H3GGKBBXX:5:2212:10744:35725,J00121:27:H3GGKBBXX:5:1226:29954:14361,J00121:27:H3GGKBBXX:5:1213:8308:46311,J00121:27:H3GGKBBXX:5:2214:11799:13886,J00121:27:H3GGKBBXX:5:2228:25814:40842,J00121:27:H3GGKBBXX:5:1223:9952:22362,J00121:27:H3GGKBBXX:5:2217:24028:9649,J00121:27:H3GGKBBXX:5:1118:18000:25474,J00121:27:H3GGKBBXX:5:1112:6695:23223,J00121:27:H3GGKBBXX:5:1201:23043:9561,J00121:27:H3GGKBBXX:5:1203:19157:5429,J00121:27:H3GGKBBXX:5:1217:11799:35655,J00121:27:H3GGKBBXX:5:2201:10135:27989,J00121:27:H3GGKBBXX:5:1117:28889:3020,J00121:27:H3GGKBBXX:5:2227:20791:47858,J00121:27:H3GGKBBXX:5:1109:19045:39066,J00121:27:H3GGKBBXX:5:2224:20811:47788,J00121:27:H3GGKBBXX:5:2101:5020:7732,J00121:27:H3GGKBBXX:5:1204:27783:12814,J00121:27:H3GGKBBXX:5:1127:31355:37818,J00121:27:H3GGKBBXX:5:1117:14620:31470,J00121:27:H3GGKBBXX:5:1110:13971:31294,J00121:27:H3GGKBBXX:5:1208:6187:39084,J00121:27:H3GGKBBXX:5:2214:19106:29290,J00121:27:H3GGKBBXX:5:2109:24616:15276,J00121:27:H3GGKBBXX:5:1211:21420:17403,J00121:27:H3GGKBBXX:5:2215:20730:43990,J00121:27:H3GGKBBXX:5:1213:21217:15293,J00121:27:H3GGKBBXX:5:1217:12347:30450,J00121:27:H3GGKBBXX:5:1105:25225:11477,J00121:27:H3GGKBBXX:5:2220:28534:24103,J00121:27:H3GGKBBXX:5:1220:14052:18318,J00121:27:H3GGKBBXX:5:2213:8998:39207,J00121:27:H3GGKBBXX:5:1102:22252:35866,J00121:27:H3GGKBBXX:5:1207:11414:17860,J00121:27:H3GGKBBXX:5:2103:23876:15891,J00121:27:H3GGKBBXX:5:1204:24018:2809,J00121:27:H3GGKBBXX:5:2208:15290:35655,J00121:27:H3GGKBBXX:5:1113:18609:40420,J00121:27:H3GGKBBXX:5:1217:28351:18054,J00121:27:H3GGKBBXX:5:1118:5619:17772,J00121:27:H3GGKBBXX:5:1215:16041:10757,J00121:27:H3GGKBBXX:5:2218:4452:41176,J00121:27:H3GGKBBXX:5:2208:5487:21166,J00121:27:H3GGKBBXX:5:1210:8146:38715,J00121:27:H3GGKBBXX:5:2228:28047:47559,J00121:27:H3GGKBBXX:5:2214:10429:1947,J00121:27:H3GGKBBXX:5:1123:8785:1209,J00121:27:H3GGKBBXX:5:1206:9313:7539,J00121:27:H3GGKBBXX:5:1111:12682:35110,J00121:27:H3GGKBBXX:5:2107:23257:5921,J00121:27:H3GGKBBXX:5:2116:9536:2756,J00121:27:H3GGKBBXX:5:2202:11069:3512,J00121:27:H3GGKBBXX:5:2126:26058:24736,J00121:27:H3GGKBBXX:5:1209:30655:48280,J00121:27:H3GGKBBXX:5:1221:3234:41247,J00121:27:H3GGKBBXX:5:2210:29488:44042,J00121:27:H3GGKBBXX:5:2213:16620:9578,J00121:27:H3GGKBBXX:5:1124:18030:22116,J00121:27:H3GGKBBXX:5:2103:14296:8400;sequence=TACACTTAATCAAATAGTCTTTAATTTTATGCAATTAAAAATAAATATATATATAATCTCAAGAATTATCATAGAATAATAAGCCAACCATCCG;start=72868;subtype=IES;support_ref=6;support_variant=73;type=IES;
scaffold51_102_with_IES	MILORD	internal_eliminated_sequence	74617	75165	.	.	.	ID=MILORD.102.74617.75165;Name=MILORD.102.74617.75165;bounded_by_ta=TRUE;common_boundary=None;end=75165;ies_id=IESPGM.PTET51.1.102.70322;ies_left_dist=-1749;ies_min_dist=1749;ies_right_dist=-2204;junction_seq=taattttatgaaattTAattatgcaattatat;read_names=J00121:27:H3GGKBBXX:5:2217:24941:37255;sequence=TATTTTATAATGTTAATTGATAAAGAGACTTTTAAGAATTGTTGAATTATAATTTAAATGGTTTATTTAATTTCTTTTAAATCTAAATTGTTGATTTCTGATCATTATTTGATTATCTATAAATTTCATAGAAGTTTAAAATAAAATGATGGAACCATTAATTAAATTTAAGATACATTTATTAAAATAAGTAATTCAAGAATTGCTTAAAATTCTTGGCCCTACTAATAAATTTTAATAGTTTTGCAAAACGAGTTTAAGAATTTATGTTTATTAAATAAAATTTAATATTTTTATAATAACTAATAAATACATCCTTATCCAAACTTAAAAATACATACATAGATTATAAAATTTGATTATAATAATATTATTAAATCATACAAATATTATTGATTTTGCACTTCTAATTAAATAATAATATACATATAATGAAAGTATATTTATTCATTTATCAATAAAATTGAAAAATTTTCAATATAAATTCGATTAGTAATAAATTTGAAGATTTGGAAATATGACGACTTGGAATGAAGTATCTTGTGAATA;start=74617;subtype=MAC;support_ref=112;support_variant=1;type=CRYPTIC;
scaffold51_102_with_IES	MILORD	internal_eliminated_sequence	74790	75214	.	.	.	ID=MILORD.102.74790.75214;Name=MILORD.102.74790.75214;bounded_by_ta=TRUE;common_boundary=None;end=75214;ies_id=IESPGM.PTET51.1.102.70322;ies_left_dist=-1922;ies_min_dist=1922;ies_right_dist=-2253;junction_seq=taattaaatttaagaTAtgagaatgctgagaa;read_names=J00121:27:H3GGKBBXX:5:2226:20029:5886;sequence=TACATTTATTAAAATAAGTAATTCAAGAATTGCTTAAAATTCTTGGCCCTACTAATAAATTTTAATAGTTTTGCAAAACGAGTTTAAGAATTTATGTTTATTAAATAAAATTTAATATTTTTATAATAACTAATAAATACATCCTTATCCAAACTTAAAAATACATACATAGATTATAAAATTTGATTATAATAATATTATTAAATCATACAAATATTATTGATTTTGCACTTCTAATTAAATAATAATATACATATAATGAAAGTATATTTATTCATTTATCAATAAAATTGAAAAATTTTCAATATAAATTCGATTAGTAATAAATTTGAAGATTTGGAAATATGACGACTTGGAATGAAGTATCTTGTGAATATAATTATGCAATTATATATAAATTAATTAAAAATCTTATGTTCTAATTG;start=74790;subtype=MAC;support_ref=92;support_variant=1;type=CRYPTIC;
scaffold51_102_with_IES	MILORD	internal_eliminated_sequence	74888	75163	.	.	.	ID=MILORD.102.74888.75163;Name=MILORD.102.74888.75163;bounded_by_ta=TRUE;common_boundary=None;end=75163;ies_id=IESPGM.PTET51.1.102.74426;ies_left_dist=2178;ies_min_dist=1976;ies_right_dist=1976;junction_seq=ttaagaatttatgttTAtaattatgcaattat;read_names=J00121:27:H3GGKBBXX:5:1205:6898:36200;sequence=TATTAAATAAAATTTAATATTTTTATAATAACTAATAAATACATCCTTATCCAAACTTAAAAATACATACATAGATTATAAAATTTGATTATAATAATATTATTAAATCATACAAATATTATTGATTTTGCACTTCTAATTAAATAATAATATACATATAATGAAAGTATATTTATTCATTTATCAATAAAATTGAAAAATTTTCAATATAAATTCGATTAGTAATAAATTTGAAGATTTGGAAATATGACGACTTGGAATGAAGTATCTTGTGAA;start=74888;subtype=MAC;support_ref=93;support_variant=1;type=CRYPTIC;
scaffold51_102_with_IES	MILORD	internal_eliminated_sequence	74911	75163	.	.	.	ID=MILORD.102.74911.75163;Name=MILORD.102.74911.75163;bounded_by_ta=TRUE;common_boundary=None;end=75163;ies_id=IESPGM.PTET51.1.102.74426;ies_left_dist=2155;ies_min_dist=1976;ies_right_dist=1976;junction_seq=aaaatttaatattttTAtaattatgcaattat;read_names=J00121:27:H3GGKBBXX:5:1215:24332:37431;sequence=TATAATAACTAATAAATACATCCTTATCCAAACTTAAAAATACATACATAGATTATAAAATTTGATTATAATAATATTATTAAATCATACAAATATTATTGATTTTGCACTTCTAATTAAATAATAATATACATATAATGAAAGTATATTTATTCATTTATCAATAAAATTGAAAAATTTTCAATATAAATTCGATTAGTAATAAATTTGAAGATTTGGAAATATGACGACTTGGAATGAAGTATCTTGTGAA;start=74911;subtype=MAC;support_ref=98;support_variant=1;type=CRYPTIC;
scaffold51_102_with_IES	MILORD	internal_eliminated_sequence	74985	75074	.	.	.	ID=MILORD.102.74985.75074;Name=MILORD.102.74985.75074;bounded_by_ta=TRUE;common_boundary=None;end=75074;ies_id=IESPGM.PTET51.1.102.74426;ies_left_dist=2081;ies_min_dist=2065;ies_right_dist=2065;junction_seq=atttgattataataaTAaaattgaaaaatttt;read_names=J00121:27:H3GGKBBXX:5:1218:11728:14467;sequence=TATTATTAAATCATACAAATATTATTGATTTTGCACTTCTAATTAAATAATAATATACATATAATGAAAGTATATTTATTCATTTATCAA;start=74985;subtype=MAC;support_ref=88;support_variant=1;type=CRYPTIC;
scaffold51_102_with_IES	MILORD	internal_eliminated_sequence	77066	77139	.	.	.	ID=MILORD.102.77066.77139;Name=MILORD.102.77066.77139;bounded_by_ta=TRUE;common_boundary=Both;end=77139;ies_id=IESPGM.PTET51.1.102.74426;ies_left_dist=0;ies_min_dist=0;ies_right_dist=0;junction_seq=ttagaattattatgtTAaatcaaactatttcc;read_names=J00121:27:H3GGKBBXX:5:1228:17523:21694,J00121:27:H3GGKBBXX:5:2215:1824:12040,J00121:27:H3GGKBBXX:5:1108:13727:1402,J00121:27:H3GGKBBXX:5:1219:14884:38750,J00121:27:H3GGKBBXX:5:2111:16975:34424,J00121:27:H3GGKBBXX:5:1220:13179:6044;sequence=TACAATTAGAAATAATTAAAATTAAAAAATAATAATTATAAGATAAATATTAAAAAATCTATTTGATTCTTCTA;start=77066;subtype=IES;support_ref=0;support_variant=6;type=IES;
scaffold51_102_with_IES	MILORD	internal_eliminated_sequence	77241	77296	.	.	.	ID=MILORD.102.77241.77296;Name=MILORD.102.77241.77296;bounded_by_ta=TRUE;common_boundary=Both;end=77296;ies_id=IESPGM.PTET51.1.102.74527;ies_left_dist=0;ies_min_dist=0;ies_right_dist=0;junction_seq=agaagccttcgctggTAcaaaatcatttcaca;read_names=J00121:27:H3GGKBBXX:5:2201:2930:41528,J00121:27:H3GGKBBXX:5:2108:9536:2756,J00121:27:H3GGKBBXX:5:1106:19816:10405,J00121:27:H3GGKBBXX:5:2213:4005:18669,J00121:27:H3GGKBBXX:5:2107:32217:35303,J00121:27:H3GGKBBXX:5:2104:22658:8717,J00121:27:H3GGKBBXX:5:2125:19664:34969,J00121:27:H3GGKBBXX:5:2109:30908:24700,J00121:27:H3GGKBBXX:5:2215:5172:27127,J00121:27:H3GGKBBXX:5:2219:19958:38926,J00121:27:H3GGKBBXX:5:1112:16630:30134,J00121:27:H3GGKBBXX:5:1121:20912:22678,J00121:27:H3GGKBBXX:5:1117:26910:25087,J00121:27:H3GGKBBXX:5:1123:10044:7152,J00121:27:H3GGKBBXX:5:2211:26250:9948,J00121:27:H3GGKBBXX:5:1219:17543:29747,J00121:27:H3GGKBBXX:5:1112:26819:36816,J00121:27:H3GGKBBXX:5:1225:11028:35479,J00121:27:H3GGKBBXX:5:2122:26575:16665,J00121:27:H3GGKBBXX:5:2225:30645:37818,J00121:27:H3GGKBBXX:5:2208:22972:4725,J00121:27:H3GGKBBXX:5:2222:19735:35233,J00121:27:H3GGKBBXX:5:1109:27671:20674,J00121:27:H3GGKBBXX:5:1209:9617:19144,J00121:27:H3GGKBBXX:5:1101:22404:33527,J00121:27:H3GGKBBXX:5:2101:30310:41598,J00121:27:H3GGKBBXX:5:1127:13423:25984,J00121:27:H3GGKBBXX:5:1204:12307:12269,J00121:27:H3GGKBBXX:5:1206:16386:45643,J00121:27:H3GGKBBXX:5:1123:5944:40877,J00121:27:H3GGKBBXX:5:1121:20537:35532,J00121:27:H3GGKBBXX:5:2112:18385:37923;sequence=TATCATTACTAATCTATAGATCAGACTATATAAGTGATTAATTACGTAAGTGTCTA;start=77241;subtype=IES;support_ref=22;support_variant=32;type=IES;
scaffold51_102_with_IES	MILORD	internal_eliminated_sequence	79958	80006	.	.	.	ID=MILORD.102.79958.80006;Name=MILORD.102.79958.80006;bounded_by_ta=TRUE;common_boundary=Both;end=80006;ies_id=IESPGM.PTET51.1.102.77188;ies_left_dist=0;ies_min_dist=0;ies_right_dist=0;junction_seq=actgtcaaatacaatTActcctactcttaacc;read_names=J00121:27:H3GGKBBXX:5:1214:19705:35391,J00121:27:H3GGKBBXX:5:2216:18416:29571,J00121:27:H3GGKBBXX:5:2201:14164:35708,J00121:27:H3GGKBBXX:5:1128:10927:29325,J00121:27:H3GGKBBXX:5:1224:12104:47823,J00121:27:H3GGKBBXX:5:1204:26575:47366,J00121:27:H3GGKBBXX:5:2213:6786:34495,J00121:27:H3GGKBBXX:5:2210:11809:44324,J00121:27:H3GGKBBXX:5:1213:3214:38926,J00121:27:H3GGKBBXX:5:2124:29274:38890,J00121:27:H3GGKBBXX:5:2109:18223:42390,J00121:27:H3GGKBBXX:5:2128:13606:32279,J00121:27:H3GGKBBXX:5:2205:6258:27356,J00121:27:H3GGKBBXX:5:1221:14722:48632,J00121:27:H3GGKBBXX:5:1201:28402:34213,J00121:27:H3GGKBBXX:5:2107:19025:17087,J00121:27:H3GGKBBXX:5:2106:13687:18704,J00121:27:H3GGKBBXX:5:2227:24779:13869,J00121:27:H3GGKBBXX:5:1120:21653:31453,J00121:27:H3GGKBBXX:5:1109:26819:9561,J00121:27:H3GGKBBXX:5:1203:18314:47295,J00121:27:H3GGKBBXX:5:1208:8704:19918,J00121:27:H3GGKBBXX:5:1205:10571:37572,J00121:27:H3GGKBBXX:5:1217:5436:1455,J00121:27:H3GGKBBXX:5:1215:14610:22555,J00121:27:H3GGKBBXX:5:2204:2605:20990,J00121:27:H3GGKBBXX:5:1205:21237:5692,J00121:27:H3GGKBBXX:5:1108:12175:31206,J00121:27:H3GGKBBXX:5:1111:17736:43339,J00121:27:H3GGKBBXX:5:1222:8724:20973,J00121:27:H3GGKBBXX:5:1116:10906:11636,J00121:27:H3GGKBBXX:5:2220:27072:40737,J00121:27:H3GGKBBXX:5:1126:17097:3723,J00121:27:H3GGKBBXX:5:2204:20435:9789,J00121:27:H3GGKBBXX:5:1202:26484:7257,J00121:27:H3GGKBBXX:5:1224:25560:30310,J00121:27:H3GGKBBXX:5:1214:21278:31646,J00121:27:H3GGKBBXX:5:1201:4168:27391,J00121:27:H3GGKBBXX:5:2214:6827:39945,J00121:27:H3GGKBBXX:5:1202:4056:31558,J00121:27:H3GGKBBXX:5:2226:8166:11952,J00121:27:H3GGKBBXX:5:1107:3792:46223,J00121:27:H3GGKBBXX:5:2211:9120:42583,J00121:27:H3GGKBBXX:5:1125:25702:5446,J00121:27:H3GGKBBXX:5:1217:27681:39506,J00121:27:H3GGKBBXX:5:1201:20151:21571,J00121:27:H3GGKBBXX:5:1109:29132:17474,J00121:27:H3GGKBBXX:5:2211:30360:21043,J00121:27:H3GGKBBXX:5:1218:6066:11020,J00121:27:H3GGKBBXX:5:2104:13058:48456,J00121:27:H3GGKBBXX:5:2222:24312:7855,J00121:27:H3GGKBBXX:5:2119:30736:21518,J00121:27:H3GGKBBXX:5:1212:24028:41159,J00121:27:H3GGKBBXX:5:2119:24302:10897,J00121:27:H3GGKBBXX:5:1105:27570:42056,J00121:27:H3GGKBBXX:5:1118:28097:29923,J00121:27:H3GGKBBXX:5:1222:21054:4954,J00121:27:H3GGKBBXX:5:1108:9110:12216,J00121:27:H3GGKBBXX:5:1207:22465:47630;sequence=TACAGCATGTCTCCACAAATCCCCCCTCTCTATTAATCTCCCCCCACTG;start=79958;subtype=IES;support_ref=2;support_variant=59;type=IES;
scaffold51_102_with_IES	MILORD	internal_eliminated_sequence	80854	81805	.	.	.	ID=MILORD.102.80854.81805;Name=MILORD.102.80854.81805;bounded_by_ta=TRUE;common_boundary=None;end=81805;ies_id=IESPGM.PTET51.1.102.78320;ies_left_dist=285;ies_min_dist=285;ies_right_dist=-573;junction_seq=ttcaaataaatagaaTAtataatcgttatgca;read_names=J00121:27:H3GGKBBXX:5:2223:2290:7257;sequence=TATATTTATTAATTATATATCATTTATCATTTTATTTCAATTCTCTTTTTGCTGCTGCCGTGTATAGCAATGCCTTCAAGAAATTATTTTACAAATTTATCACTTTCGACCCCTGGTAGAGTATTTCTTAACTCTCCTCAGATAACTCGTAATTTACTGGGACACCAAAAATACTAGGATTCGTTTTTGGATTCCCATCAAAAAATTCATAAGAAGTATCATCAAGTGAATTGCTGATCTCAAACTACTCATTTAAAGTTTATTCATTCAATTCCTCATTTTAATTATTGTTGATAACATTCTAATTTAAATCAATGATATTTATGTTAGTTTAAAATTATATAAAAATATATTAGTAATTTTATTTATAAATTGACAATAATTTATTATAAGATTAGATTTAATTATTCTTATGATTAATCTTGTTATTATGCTTATTCTTATTATGATTATTTAGACAACTCTTATTATTATCCTGATGATTCTTTTTATTATTCTAACAATTGTTATTATTATTCTGATGATTCTTTTTATTATTATTCTGATGATTCTTTTTATTCTTATTATTAATTTAAATCTTAAGTAATCTCTATCTAAGTTTTCTCTGCTGCTTATTCTTAATCTTATTATTACTTTATAAAGGCCTATTAATCTGAGTTTTGTAAATCTTAATTTTCATTTTAAGTTATATCTTACATACTATTACTTGCATCAGTTTTCTTAGCATCAGTATTAATTACTTTATCACTTTGATATTGTTCTTCATTTTTATCAATAAACTTTCTTAAACACTTCTCAAAATTTGTCACAAATTCATCTGTTAAAAAGTAAAACTCATAATGAATTTATGAATGTTTATTTTCTTCTGCTTTCAGATATACTTTTGATTCAGGGATAGATTTCAACAATTTTTTATGGAAAAATATTCTATCAACTAAATTATTTGCTGGAG;start=80854;subtype=EXTERNAL;support_ref=96;support_variant=1;type=ALTERNATIVE;
scaffold51_102_with_IES	MILORD	internal_eliminated_sequence	81139	81232	.	.	.	ID=MILORD.102.81139.81232;Name=MILORD.102.81139.81232;bounded_by_ta=TRUE;common_boundary=Both;end=81232;ies_id=IESPGM.PTET51.1.102.78320;ies_left_dist=0;ies_min_dist=0;ies_right_dist=0;junction_seq=attcctcattttaatTAatttattataagatt;read_names=J00121:27:H3GGKBBXX:5:2215:12073:42073,J00121:27:H3GGKBBXX:5:1227:14844:33932,J00121:27:H3GGKBBXX:5:1123:15585:30609,J00121:27:H3GGKBBXX:5:2208:8836:27109,J00121:27:H3GGKBBXX:5:2128:18893:35708,J00121:27:H3GGKBBXX:5:1115:5639:12638,J00121:27:H3GGKBBXX:5:2225:8359:17561,J00121:27:H3GGKBBXX:5:1225:26423:16190,J00121:27:H3GGKBBXX:5:1126:9242:22432,J00121:27:H3GGKBBXX:5:2226:4310:2246,J00121:27:H3GGKBBXX:5:1119:21379:37167,J00121:27:H3GGKBBXX:5:2108:8014:41194,J00121:27:H3GGKBBXX:5:1227:8339:17702,J00121:27:H3GGKBBXX:5:1227:7040:44007,J00121:27:H3GGKBBXX:5:2107:24292:45520,J00121:27:H3GGKBBXX:5:2216:9374:42952,J00121:27:H3GGKBBXX:5:1214:28057:24085,J00121:27:H3GGKBBXX:5:2118:22759:3793,J00121:27:H3GGKBBXX:5:2115:5578:25544,J00121:27:H3GGKBBXX:5:2221:24515:47700,J00121:27:H3GGKBBXX:5:2227:13555:42987,J00121:27:H3GGKBBXX:5:1108:20740:22977,J00121:27:H3GGKBBXX:5:2115:5578:25439,J00121:27:H3GGKBBXX:5:2227:13078:29395,J00121:27:H3GGKBBXX:5:1114:26220:8383,J00121:27:H3GGKBBXX:5:2225:21268:45695;sequence=TATTGTTGATAACATTCTAATTTAAATCAATGATATTTATGTTAGTTTAAAATTATATAAAAATATATTAGTAATTTTATTTATAAATTGACAA;start=81139;subtype=IES;support_ref=24;support_variant=26;type=IES;
scaffold51_102_with_IES	MILORD	internal_eliminated_sequence	82563	82594	.	.	.	ID=MILORD.102.82563.82594;Name=MILORD.102.82563.82594;bounded_by_ta=TRUE;common_boundary=Both;end=82594;ies_id=IESPGM.PTET51.1.102.79650;ies_left_dist=0;ies_min_dist=0;ies_right_dist=0;junction_seq=tttaaatatattttgTAtatgatgggtccaat;read_names=J00121:27:H3GGKBBXX:5:2222:10176:21975,J00121:27:H3GGKBBXX:5:1228:10855:39893,J00121:27:H3GGKBBXX:5:2102:27488:14238,J00121:27:H3GGKBBXX:5:1228:20608:38855,J00121:27:H3GGKBBXX:5:1118:6157:23733,J00121:27:H3GGKBBXX:5:2111:17685:32877,J00121:27:H3GGKBBXX:5:1110:29904:12339,J00121:27:H3GGKBBXX:5:2111:24271:14256,J00121:27:H3GGKBBXX:5:1202:17391:11794,J00121:27:H3GGKBBXX:5:1225:22495:19443,J00121:27:H3GGKBBXX:5:2112:16944:46188,J00121:27:H3GGKBBXX:5:1216:21278:16418,J00121:27:H3GGKBBXX:5:1104:22039:18722,J00121:27:H3GGKBBXX:5:2215:23064:46346,J00121:27:H3GGKBBXX:5:2213:19126:21623,J00121:27:H3GGKBBXX:5:1217:10937:26986,J00121:27:H3GGKBBXX:5:2222:11820:4567,J00121:27:H3GGKBBXX:5:2108:22841:27637,J00121:27:H3GGKBBXX:5:1106:6329:3002,J00121:27:H3GGKBBXX:5:1123:16985:11161,J00121:27:H3GGKBBXX:5:1202:26301:13341,J00121:27:H3GGKBBXX:5:2120:26940:8541,J00121:27:H3GGKBBXX:5:1201:12865:11759,J00121:27:H3GGKBBXX:5:2215:18710:2861,J00121:27:H3GGKBBXX:5:1222:9019:18529,J00121:27:H3GGKBBXX:5:1123:17229:23681,J00121:27:H3GGKBBXX:5:2212:19492:5306,J00121:27:H3GGKBBXX:5:2225:8734:4708,J00121:27:H3GGKBBXX:5:2201:17259:32877,J00121:27:H3GGKBBXX:5:1217:5548:25351,J00121:27:H3GGKBBXX:5:2101:17117:28129,J00121:27:H3GGKBBXX:5:1219:18162:20129,J00121:27:H3GGKBBXX:5:2102:6258:35690,J00121:27:H3GGKBBXX:5:1123:6116:18282,J00121:27:H3GGKBBXX:5:2207:7821:46240,J00121:27:H3GGKBBXX:5:2102:26900:14871,J00121:27:H3GGKBBXX:5:1114:30492:22397,J00121:27:H3GGKBBXX:5:1219:27915:13324,J00121:27:H3GGKBBXX:5:1118:16001:33158,J00121:27:H3GGKBBXX:5:1208:16772:18704,J00121:27:H3GGKBBXX:5:1112:21318:46029,J00121:27:H3GGKBBXX:5:1203:24119:32490,J00121:27:H3GGKBBXX:5:2126:23510:6677,J00121:27:H3GGKBBXX:5:2214:22039:13517,J00121:27:H3GGKBBXX:5:1209:30726:33000,J00121:27:H3GGKBBXX:5:1126:5852:16700,J00121:27:H3GGKBBXX:5:1109:6421:2246,J00121:27:H3GGKBBXX:5:2121:12672:12620,J00121:27:H3GGKBBXX:5:1113:9506:10651,J00121:27:H3GGKBBXX:5:2109:25459:30626,J00121:27:H3GGKBBXX:5:2225:19745:22942,J00121:27:H3GGKBBXX:5:1119:30066:35761,J00121:27:H3GGKBBXX:5:2213:4970:7890,J00121:27:H3GGKBBXX:5:1222:25418:31857,J00121:27:H3GGKBBXX:5:1113:14631:33457;sequence=TATAATTAAATAATAGATATTCTTATCAACTA;start=82563;subtype=IES;support_ref=3;support_variant=55;type=IES;
scaffold51_102_with_IES	MILORD	internal_eliminated_sequence	82694	82738	.	.	.	ID=MILORD.102.82694.82738;Name=MILORD.102.82694.82738;bounded_by_ta=TRUE;common_boundary=Both;end=82738;ies_id=IESPGM.PTET51.1.102.79749;ies_left_dist=0;ies_min_dist=0;ies_right_dist=0;junction_seq=atgattctgttgagaTAatattatatgggcca;read_names=J00121:27:H3GGKBBXX:5:1126:20689:6361,J00121:27:H3GGKBBXX:5:2228:26991:30679,J00121:27:H3GGKBBXX:5:1104:17147:16964,J00121:27:H3GGKBBXX:5:1125:12601:48298,J00121:27:H3GGKBBXX:5:1119:27935:1050,J00121:27:H3GGKBBXX:5:1127:24231:32472,J00121:27:H3GGKBBXX:5:1217:29477:23874,J00121:27:H3GGKBBXX:5:1116:12053:31382,J00121:27:H3GGKBBXX:5:1107:17645:19970,J00121:27:H3GGKBBXX:5:2221:25743:42337,J00121:27:H3GGKBBXX:5:1211:13707:2070,J00121:27:H3GGKBBXX:5:1212:6471:4585,J00121:27:H3GGKBBXX:5:1110:23652:9385,J00121:27:H3GGKBBXX:5:2214:26220:41581,J00121:27:H3GGKBBXX:5:1109:23023:16524,J00121:27:H3GGKBBXX:5:1106:26291:46451,J00121:27:H3GGKBBXX:5:2109:8633:36780,J00121:27:H3GGKBBXX:5:1106:13271:9930,J00121:27:H3GGKBBXX:5:1111:25641:31822,J00121:27:H3GGKBBXX:5:2211:22282:5358,J00121:27:H3GGKBBXX:5:1124:2544:33967,J00121:27:H3GGKBBXX:5:1219:9536:23364,J00121:27:H3GGKBBXX:5:1220:10135:35092,J00121:27:H3GGKBBXX:5:1119:20953:21025,J00121:27:H3GGKBBXX:5:1117:27894:14519,J00121:27:H3GGKBBXX:5:2218:8460:23329,J00121:27:H3GGKBBXX:5:1225:4513:35655,J00121:27:H3GGKBBXX:5:1220:13108:40455,J00121:27:H3GGKBBXX:5:1119:18477:14344;sequence=TAAGGCTAAAAATTAGAAAGTAAATAATTTATTAGTCATTAACTA;start=82694;subtype=IES;support_ref=3;support_variant=29;type=IES;
scaffold51_102_with_IES	MILORD	internal_eliminated_sequence	83237	83262	.	.	.	ID=MILORD.102.83237.83262;Name=MILORD.102.83237.83262;bounded_by_ta=TRUE;common_boundary=Both;end=83262;ies_id=IESPGM.PTET51.1.102.80247;ies_left_dist=0;ies_min_dist=0;ies_right_dist=0;junction_seq=ttaatgaaaattgaaTAttgcaatattatttt;read_names=J00121:27:H3GGKBBXX:5:2218:6167:28323,J00121:27:H3GGKBBXX:5:2101:4959:1930,J00121:27:H3GGKBBXX:5:1115:14143:5991,J00121:27:H3GGKBBXX:5:2221:10023:38064,J00121:27:H3GGKBBXX:5:1208:28158:8682,J00121:27:H3GGKBBXX:5:1106:28929:47260,J00121:27:H3GGKBBXX:5:2108:16183:12761,J00121:27:H3GGKBBXX:5:2109:15645:32050,J00121:27:H3GGKBBXX:5:1212:20253:12392,J00121:27:H3GGKBBXX:5:2215:3468:5569,J00121:27:H3GGKBBXX:5:2209:8877:8506,J00121:27:H3GGKBBXX:5:2212:13717:30573,J00121:27:H3GGKBBXX:5:2220:31710:29149,J00121:27:H3GGKBBXX:5:2125:27072:47454,J00121:27:H3GGKBBXX:5:1127:7415:43603,J00121:27:H3GGKBBXX:5:1113:9577:10563,J00121:27:H3GGKBBXX:5:1117:25550:44711,J00121:27:H3GGKBBXX:5:1104:6796:36235,J00121:27:H3GGKBBXX:5:1218:8146:33967,J00121:27:H3GGKBBXX:5:1122:29762:22819,J00121:27:H3GGKBBXX:5:2219:24018:42196,J00121:27:H3GGKBBXX:5:1219:20882:28780,J00121:27:H3GGKBBXX:5:2221:19613:15539,J00121:27:H3GGKBBXX:5:1114:12368:26371,J00121:27:H3GGKBBXX:5:1213:24119:19759,J00121:27:H3GGKBBXX:5:1120:7699:10159,J00121:27:H3GGKBBXX:5:2117:15118:16471,J00121:27:H3GGKBBXX:5:1213:27062:39664,J00121:27:H3GGKBBXX:5:1116:7730:7046,J00121:27:H3GGKBBXX:5:1213:13991:1894,J00121:27:H3GGKBBXX:5:1127:9394:41264,J00121:27:H3GGKBBXX:5:1212:15879:29606,J00121:27:H3GGKBBXX:5:1205:22932:40702,J00121:27:H3GGKBBXX:5:2215:9628:11917,J00121:27:H3GGKBBXX:5:1220:19674:33686,J00121:27:H3GGKBBXX:5:2216:26118:27760,J00121:27:H3GGKBBXX:5:1113:24251:39225,J00121:27:H3GGKBBXX:5:1218:18456:3055,J00121:27:H3GGKBBXX:5:1222:13991:45221,J00121:27:H3GGKBBXX:5:1112:20994:19970;sequence=TATAATTAAATTAGAGATTTCTATAA;start=83237;subtype=IES;support_ref=27;support_variant=40;type=IES;
scaffold51_102_with_IES	MILORD	internal_eliminated_sequence	83586	86042	.	.	.	ID=MILORD.102.83586.86042;Name=MILORD.102.83586.86042;bounded_by_ta=TRUE;common_boundary=None;end=86042;ies_id=IESPGM.PTET51.1.102.82841;ies_left_dist=2514;ies_min_dist=133;ies_right_dist=133;junction_seq=attaaatcatataaaTAtaaaagataaaatta;read_names=J00121:27:H3GGKBBXX:5:2119:13453:17350;sequence=TATTCTTCTAAATTTAATTGCTTATGAAACTGTTTATTCTAACCTATGCTATTGGAATTATCACACATATTTGTTCCAATCGTATAAGTTCTCAAAAACTCTTTAAATTAGTTCCCATTATGTTCCTTTTAAAATGATGATTCATAAGCTTTATTTACAAACTCAAGTTCAAAACTATTTATTTTCTTGTTGAAACTTACTGCAAATAATGGATCTTAAACAAATTCATAAATGATTGATCTAATAGTGATAAATTATTATACTATTAAGACTTGATTGTAATTTATTATGAGAATTCTTATCTTAATGTATAGAAAATTAATTTGAAATTTTATTTTAAGAGATTTCTTGTACACTTTGTGAGATTAAGATTATCGATTTTTTGATTCACAACAATCTACAAATTCAAAGTAGTTCAAAAATAATTTAATTGTAATAACTAAAATAGTTAAACCCTACCAAGCGACCAACTTCAAATAAAATCGCTAAAATCATCTCTATATATTCAAATAAATGTGTCATTATTCCTTATATAAAGGTCATCAATATGCTAAATACTATATATGGTAGTTAATCGACCGAAAATTCAACAAATAGCCCCAAACTTATGCAAGCACTTGAGAATATGAATAAAGGTTTATGTTTAAAATCGCAGTATTAGATGAGCGTCTAAAATAAGAGAGAACATGAATATCCGTAATTATATAGGGGTCTAAATTACATTATTATTTACATATTATCTTTGACATAAGTGATTAAAGCTCCACCAGCTATGAATCATAAATATGAATTAGCTGTACATATGAAACAAACATTAAAGTTAATATATTCTTCAAATAGGGTTATAGTTATTTGCTAAAAAAGAGCAAGATTATCTAAGCAATCATGAGAATAGCAATAAGGATAACGATATAGATTTAGGCATCTTAAATAATGAATACCAGCATAGAAATAAATAACACAAAAAAGCCAAGTGCAAGTGAGGATCTGAAGAAATAGAGCCTTTAAACATTAAATTTTTCTTAATATTGAGATTCATGAGAAGGGTCATAAAAGCTTAAAGTCCATTTTCTGAATAAATTAAACATCTTAAAATAAATAACAAGAATCATGAAATTATTATATTTGAATTCATTTTAATAAAATTTAGAATATATGGGTTATAATAAAATTATACTTTATCTATTTAAAAAGATGTATAAATTATAATAGATGATAATGAAATCTCTATATAAATTTATTATTTCAATAAATTCACACATTTATTTGTATGCATTTAATTATTCCAATTGTAGCGAAATATTATCAACTTTAATAAGGATTGGAAGGTTGTGTCTGAAAATATTCAAGTTATACTAGAAAATTTTATATTTGAAATTTTATTCACAAATCAAAATCACTAATCAGTATGTATTAATGAGGTAATCATTAGTCCTATGTTAGAAAGAAGAGATCTTGGTCTTACTTGAGTTTCAAATCTAAATGGTTTTGGTTTGGAAAATACTATTAAATAAATCAAGTTATTAAAGCTATTGATAATTAGGGGATGAGACTATGATTGGATGAATTTATAGCAATGTATTAATTATTTCAAAATGAAATAATTATCAAAGTAAAAATTTGACTTTTATTTTATTATTATGATTTGAAGATTTTGGAAATGTATAGTAAAAGTTCTGTTGAACGATTAAGTAAATAATTTAACTTCTTATTTTATGGTTTAATTATTTTGTGAATTTGGAAATAAAATGCTGGAAGTTGTTTTTAAAAATAATAATTAAAAAATTATAATTAATCTCTAAAATTAATCCAAATTATTATTAAATTAGAATTTAGAAAATCTTCATTTATTGTATATATAGTTATATAATGTTGTTTATACTTTCTTATATAATGCATAATTTATTGATGAATTTTGGCATGTTCTATGATTTAATTAATTTCAAAAATTAAATAAAACTTATATAATCATGAAATGTAACAATATTTCAAAGGAGGGATTTTTAATTGATTCTACAATCGTTTGATAATCAAATGTTTTTTAAATAGGGGATCTTTCAATTACGTAGGGTCCAAAATAGGCATCAAAACTTGCTTCTGCATAATAGTCATATAATTTATGTATCCTGCATAAATTAATAGTAGAATTGGATTTGCATCTTAATTGAGTCGGCCTTTGAATTTGACTAAGCAAAAAGTTTGTCACAATGGTGATGTTAGTATTGATGTTTAAAATAAGGTTGGTATTGATTGAAAAGACCTAACAGTTCATGTATTATGAATAAATGTTCTATCCAATAAAATAGCTAAGTTAAGGTGAGTAAAGTGTCATTTAGGCAAAGATAAAGCTGGAGCTCAAAAATATACATTTTGATGAATAGTCAACAAATGTATTTGAGGTGTACTCCAATTAGAATGTGTTATTTTCAATTTTTTTTAATTAATTAATGGTTGATA;start=83586;subtype=MAC;support_ref=105;support_variant=1;type=CRYPTIC;
scaffold51_102_with_IES	MILORD	internal_eliminated_sequence	83895	84087	.	.	.	ID=MILORD.102.83895.84087;Name=MILORD.102.83895.84087;bounded_by_ta=TRUE;common_boundary=LEFT;end=84087;ies_id=IESPGM.PTET51.1.102.80879;ies_left_dist=0;ies_min_dist=0;ies_right_dist=-2;junction_seq=attcttatcttaatgTAttcaaataaatgtgt;read_names=J00121:27:H3GGKBBXX:5:2205:28929:49124;sequence=TATAGAAAATTAATTTGAAATTTTATTTTAAGAGATTTCTTGTACACTTTGTGAGATTAAGATTATCGATTTTTTGATTCACAACAATCTACAAATTCAAAGTAGTTCAAAAATAATTTAATTGTAATAACTAAAATAGTTAAACCCTACCAAGCGACCAACTTCAAATAAAATCGCTAAAATCATCTCTATA;start=83895;subtype=PARTIAL_EXTERNAL;support_ref=24;support_variant=1;type=ALTERNATIVE;
scaffold51_102_with_IES	MILORD	internal_eliminated_sequence	83895	84085	.	.	.	ID=MILORD.102.83895.84085;Name=MILORD.102.83895.84085;bounded_by_ta=TRUE;common_boundary=Both;end=84085;ies_id=IESPGM.PTET51.1.102.80879;ies_left_dist=0;ies_min_dist=0;ies_right_dist=0;junction_seq=attcttatcttaatgTAtattcaaataaatgt;read_names=J00121:27:H3GGKBBXX:5:2102:25215:46698,J00121:27:H3GGKBBXX:5:1121:29031:24226,J00121:27:H3GGKBBXX:5:1202:17919:25122,J00121:27:H3GGKBBXX:5:2218:31040:33440,J00121:27:H3GGKBBXX:5:2111:16904:32613,J00121:27:H3GGKBBXX:5:1114:30381:26529,J00121:27:H3GGKBBXX:5:1101:12773:3160,J00121:27:H3GGKBBXX:5:1213:27275:12462,J00121:27:H3GGKBBXX:5:1227:12916:26265,J00121:27:H3GGKBBXX:5:1124:24556:8418,J00121:27:H3GGKBBXX:5:2215:26534:31787,J00121:27:H3GGKBBXX:5:2119:11160:43796,J00121:27:H3GGKBBXX:5:1125:28189:23610;sequence=TATAGAAAATTAATTTGAAATTTTATTTTAAGAGATTTCTTGTACACTTTGTGAGATTAAGATTATCGATTTTTTGATTCACAACAATCTACAAATTCAAAGTAGTTCAAAAATAATTTAATTGTAATAACTAAAATAGTTAAACCCTACCAAGCGACCAACTTCAAATAAAATCGCTAAAATCATCTCTA;start=83895;subtype=IES;support_ref=48;support_variant=13;type=IES;
scaffold51_102_with_IES	MILORD	internal_eliminated_sequence	83895	84877	.	.	.	ID=MILORD.102.83895.84877;Name=MILORD.102.83895.84877;bounded_by_ta=TRUE;common_boundary=LEFT;end=84877;ies_id=IESPGM.PTET51.1.102.80879;ies_left_dist=0;ies_min_dist=0;ies_right_dist=-792;junction_seq=attcttatcttaatgTAgcgaaatattatcaa;read_names=J00121:27:H3GGKBBXX:5:2209:29944:7380;sequence=TATAGAAAATTAATTTGAAATTTTATTTTAAGAGATTTCTTGTACACTTTGTGAGATTAAGATTATCGATTTTTTGATTCACAACAATCTACAAATTCAAAGTAGTTCAAAAATAATTTAATTGTAATAACTAAAATAGTTAAACCCTACCAAGCGACCAACTTCAAATAAAATCGCTAAAATCATCTCTATATATTCAAATAAATGTGTCATTATTCCTTATATAAAGGTCATCAATATGCTAAATACTATATATGGTAGTTAATCGACCGAAAATTCAACAAATAGCCCCAAACTTATGCAAGCACTTGAGAATATGAATAAAGGTTTATGTTTAAAATCGCAGTATTAGATGAGCGTCTAAAATAAGAGAGAACATGAATATCCGTAATTATATAGGGGTCTAAATTACATTATTATTTACATATTATCTTTGACATAAGTGATTAAAGCTCCACCAGCTATGAATCATAAATATGAATTAGCTGTACATATGAAACAAACATTAAAGTTAATATATTCTTCAAATAGGGTTATAGTTATTTGCTAAAAAAGAGCAAGATTATCTAAGCAATCATGAGAATAGCAATAAGGATAACGATATAGATTTAGGCATCTTAAATAATGAATACCAGCATAGAAATAAATAACACAAAAAAGCCAAGTGCAAGTGAGGATCTGAAGAAATAGAGCCTTTAAACATTAAATTTTTCTTAATATTGAGATTCATGAGAAGGGTCATAAAAGCTTAAAGTCCATTTTCTGAATAAATTAAACATCTTAAAATAAATAACAAGAATCATGAAATTATTATATTTGAATTCATTTTAATAAAATTTAGAATATATGGGTTATAATAAAATTATACTTTATCTATTTAAAAAGATGTATAAATTATAATAGATGATAATGAAATCTCTATATAAATTTATTATTTCAATAAATTCACACATTTATTTGTATGCATTTAATTATTCCAATTG;start=83895;subtype=PARTIAL_EXTERNAL;support_ref=24;support_variant=1;type=ALTERNATIVE;
scaffold51_102_with_IES	MILORD	internal_eliminated_sequence	83937	84877	.	.	.	ID=MILORD.102.83937.84877;Name=MILORD.102.83937.84877;bounded_by_ta=TRUE;common_boundary=None;end=84877;ies_id=IESPGM.PTET51.1.102.80879;ies_left_dist=-42;ies_min_dist=42;ies_right_dist=-792;junction_seq=ttaagagatttcttgTAgcgaaatattatcaa;read_names=J00121:27:H3GGKBBXX:5:1107:21318:16348,J00121:27:H3GGKBBXX:5:1123:29528:34688,J00121:27:H3GGKBBXX:5:2119:22282:29624;sequence=TACACTTTGTGAGATTAAGATTATCGATTTTTTGATTCACAACAATCTACAAATTCAAAGTAGTTCAAAAATAATTTAATTGTAATAACTAAAATAGTTAAACCCTACCAAGCGACCAACTTCAAATAAAATCGCTAAAATCATCTCTATATATTCAAATAAATGTGTCATTATTCCTTATATAAAGGTCATCAATATGCTAAATACTATATATGGTAGTTAATCGACCGAAAATTCAACAAATAGCCCCAAACTTATGCAAGCACTTGAGAATATGAATAAAGGTTTATGTTTAAAATCGCAGTATTAGATGAGCGTCTAAAATAAGAGAGAACATGAATATCCGTAATTATATAGGGGTCTAAATTACATTATTATTTACATATTATCTTTGACATAAGTGATTAAAGCTCCACCAGCTATGAATCATAAATATGAATTAGCTGTACATATGAAACAAACATTAAAGTTAATATATTCTTCAAATAGGGTTATAGTTATTTGCTAAAAAAGAGCAAGATTATCTAAGCAATCATGAGAATAGCAATAAGGATAACGATATAGATTTAGGCATCTTAAATAATGAATACCAGCATAGAAATAAATAACACAAAAAAGCCAAGTGCAAGTGAGGATCTGAAGAAATAGAGCCTTTAAACATTAAATTTTTCTTAATATTGAGATTCATGAGAAGGGTCATAAAAGCTTAAAGTCCATTTTCTGAATAAATTAAACATCTTAAAATAAATAACAAGAATCATGAAATTATTATATTTGAATTCATTTTAATAAAATTTAGAATATATGGGTTATAATAAAATTATACTTTATCTATTTAAAAAGATGTATAAATTATAATAGATGATAATGAAATCTCTATATAAATTTATTATTTCAATAAATTCACACATTTATTTGTATGCATTTAATTATTCCAATTG;start=83937;subtype=OVERLAPPING;support_ref=6;support_variant=3;type=ALTERNATIVE;
scaffold51_102_with_IES	MILORD	internal_eliminated_sequence	83937	84041	.	.	.	ID=MILORD.102.83937.84041;Name=MILORD.102.83937.84041;bounded_by_ta=TRUE;common_boundary=None;end=84041;ies_id=IESPGM.PTET51.1.102.80879;ies_left_dist=-42;ies_min_dist=42;ies_right_dist=44;junction_seq=ttaagagatttcttgTAccaagcgaccaactt;read_names=J00121:27:H3GGKBBXX:5:1217:16356:11055;sequence=TACACTTTGTGAGATTAAGATTATCGATTTTTTGATTCACAACAATCTACAAATTCAAAGTAGTTCAAAAATAATTTAATTGTAATAACTAAAATAGTTAAACCC;start=83937;subtype=INTERNAL;support_ref=3;support_variant=1;type=ALTERNATIVE;
scaffold51_102_with_IES	MILORD	internal_eliminated_sequence	83937	84382	.	.	.	ID=MILORD.102.83937.84382;Name=MILORD.102.83937.84382;bounded_by_ta=TRUE;common_boundary=RIGHT;end=84382;ies_id=IESPGM.PTET51.1.102.81150;ies_left_dist=420;ies_min_dist=0;ies_right_dist=0;junction_seq=ttaagagatttcttgTAcatatgaaacaaaca;read_names=J00121:27:H3GGKBBXX:5:1105:21085:18089;sequence=TACACTTTGTGAGATTAAGATTATCGATTTTTTGATTCACAACAATCTACAAATTCAAAGTAGTTCAAAAATAATTTAATTGTAATAACTAAAATAGTTAAACCCTACCAAGCGACCAACTTCAAATAAAATCGCTAAAATCATCTCTATATATTCAAATAAATGTGTCATTATTCCTTATATAAAGGTCATCAATATGCTAAATACTATATATGGTAGTTAATCGACCGAAAATTCAACAAATAGCCCCAAACTTATGCAAGCACTTGAGAATATGAATAAAGGTTTATGTTTAAAATCGCAGTATTAGATGAGCGTCTAAAATAAGAGAGAACATGAATATCCGTAATTATATAGGGGTCTAAATTACATTATTATTTACATATTATCTTTGACATAAGTGATTAAAGCTCCACCAGCTATGAATCATAAATATGAATTAGCTG;start=83937;subtype=PARTIAL_EXTERNAL;support_ref=3;support_variant=1;type=ALTERNATIVE;
scaffold51_102_with_IES	MILORD	internal_eliminated_sequence	83937	84083	.	.	.	ID=MILORD.102.83937.84083;Name=MILORD.102.83937.84083;bounded_by_ta=TRUE;common_boundary=None;end=84083;ies_id=IESPGM.PTET51.1.102.80879;ies_left_dist=-42;ies_min_dist=2;ies_right_dist=2;junction_seq=ttaagagatttcttgTAtatattcaaataaat;read_names=J00121:27:H3GGKBBXX:5:1223:19806:46293,J00121:27:H3GGKBBXX:5:1101:10439:19408,J00121:27:H3GGKBBXX:5:2219:4016:7750,J00121:27:H3GGKBBXX:5:1219:1976:38363,J00121:27:H3GGKBBXX:5:1228:24870:1754,J00121:27:H3GGKBBXX:5:2120:22506:7328,J00121:27:H3GGKBBXX:5:2207:2595:17983,J00121:27:H3GGKBBXX:5:2122:28432:14537,J00121:27:H3GGKBBXX:5:1119:9871:33158,J00121:27:H3GGKBBXX:5:1212:16315:9086,J00121:27:H3GGKBBXX:5:2213:27235:22942,J00121:27:H3GGKBBXX:5:2214:25763:42337,J00121:27:H3GGKBBXX:5:2119:27367:23628,J00121:27:H3GGKBBXX:5:1208:27519:5464;sequence=TACACTTTGTGAGATTAAGATTATCGATTTTTTGATTCACAACAATCTACAAATTCAAAGTAGTTCAAAAATAATTTAATTGTAATAACTAAAATAGTTAAACCCTACCAAGCGACCAACTTCAAATAAAATCGCTAAAATCATCTC;start=83937;subtype=INTERNAL;support_ref=6;support_variant=14;type=ALTERNATIVE;
scaffold51_102_with_IES	MILORD	internal_eliminated_sequence	84357	84382	.	.	.	ID=MILORD.102.84357.84382;Name=MILORD.102.84357.84382;bounded_by_ta=TRUE;common_boundary=Both;end=84382;ies_id=IESPGM.PTET51.1.102.81150;ies_left_dist=0;ies_min_dist=0;ies_right_dist=0;junction_seq=taaagctccaccagcTAcatatgaaacaaaca;read_names=J00121:27:H3GGKBBXX:5:1201:25824:24190,J00121:27:H3GGKBBXX:5:2209:14884:18212,J00121:27:H3GGKBBXX:5:2116:19603:17561,J00121:27:H3GGKBBXX:5:1211:29274:27215,J00121:27:H3GGKBBXX:5:1120:27113:27619,J00121:27:H3GGKBBXX:5:1104:28869:43111,J00121:27:H3GGKBBXX:5:1207:11921:24577,J00121:27:H3GGKBBXX:5:2103:22769:45344,J00121:27:H3GGKBBXX:5:1109:6238:26019,J00121:27:H3GGKBBXX:5:1107:22709:16999,J00121:27:H3GGKBBXX:5:2221:17563:16805,J00121:27:H3GGKBBXX:5:2221:17472:16753,J00121:27:H3GGKBBXX:5:1201:12083:15293,J00121:27:H3GGKBBXX:5:1124:29751:48790,J00121:27:H3GGKBBXX:5:2209:7456:47190,J00121:27:H3GGKBBXX:5:1127:27174:19003,J00121:27:H3GGKBBXX:5:1104:19187:41036,J00121:27:H3GGKBBXX:5:1113:6167:3741,J00121:27:H3GGKBBXX:5:2126:24109:23294,J00121:27:H3GGKBBXX:5:1228:7649:20726,J00121:27:H3GGKBBXX:5:1112:9851:15293,J00121:27:H3GGKBBXX:5:1210:9688:42759,J00121:27:H3GGKBBXX:5:2208:7963:35550,J00121:27:H3GGKBBXX:5:1228:29376:16418,J00121:27:H3GGKBBXX:5:2210:14377:40473,J00121:27:H3GGKBBXX:5:2208:3914:30222,J00121:27:H3GGKBBXX:5:1102:16569:38785,J00121:27:H3GGKBBXX:5:1227:27509:32490,J00121:27:H3GGKBBXX:5:1128:11475:17227,J00121:27:H3GGKBBXX:5:2208:8044:35620,J00121:27:H3GGKBBXX:5:2223:21876:21254,J00121:27:H3GGKBBXX:5:2210:7334:40332,J00121:27:H3GGKBBXX:5:1113:6137:3582;sequence=TATGAATCATAAATATGAATTAGCTG;start=84357;subtype=IES;support_ref=10;support_variant=33;type=IES;
scaffold51_102_with_IES	MILORD	internal_eliminated_sequence	84708	84834	.	.	.	ID=MILORD.102.84708.84834;Name=MILORD.102.84708.84834;bounded_by_ta=TRUE;common_boundary=None;end=84834;ies_id=IESPGM.PTET51.1.102.81150;ies_left_dist=-351;ies_min_dist=351;ies_right_dist=-452;junction_seq=atcatgaaattattaTAaattcacacatttat;read_names=J00121:27:H3GGKBBXX:5:2212:26352:28235;sequence=TATTTGAATTCATTTTAATAAAATTTAGAATATATGGGTTATAATAAAATTATACTTTATCTATTTAAAAAGATGTATAAATTATAATAGATGATAATGAAATCTCTATATAAATTTATTATTTCAA;start=84708;subtype=MAC;support_ref=80;support_variant=1;type=CRYPTIC;
scaffold51_102_with_IES	MILORD	internal_eliminated_sequence	84708	84885	.	.	.	ID=MILORD.102.84708.84885;Name=MILORD.102.84708.84885;bounded_by_ta=TRUE;common_boundary=None;end=84885;ies_id=IESPGM.PTET51.1.102.81150;ies_left_dist=-351;ies_min_dist=351;ies_right_dist=-503;junction_seq=atcatgaaattattaTAttatcaactttaata;read_names=J00121:27:H3GGKBBXX:5:2223:11667:2932;sequence=TATTTGAATTCATTTTAATAAAATTTAGAATATATGGGTTATAATAAAATTATACTTTATCTATTTAAAAAGATGTATAAATTATAATAGATGATAATGAAATCTCTATATAAATTTATTATTTCAATAAATTCACACATTTATTTGTATGCATTTAATTATTCCAATTGTAGCGAAA;start=84708;subtype=MAC;support_ref=80;support_variant=1;type=CRYPTIC;
scaffold51_102_with_IES	MILORD	internal_eliminated_sequence	84816	86040	.	.	.	ID=MILORD.102.84816.86040;Name=MILORD.102.84816.86040;bounded_by_ta=TRUE;common_boundary=None;end=86040;ies_id=IESPGM.PTET51.1.102.82841;ies_left_dist=1284;ies_min_dist=135;ies_right_dist=135;junction_seq=ataatgaaatctctaTAtataaaagataaaat;read_names=J00121:27:H3GGKBBXX:5:2113:16193:35004;sequence=TATAAATTTATTATTTCAATAAATTCACACATTTATTTGTATGCATTTAATTATTCCAATTGTAGCGAAATATTATCAACTTTAATAAGGATTGGAAGGTTGTGTCTGAAAATATTCAAGTTATACTAGAAAATTTTATATTTGAAATTTTATTCACAAATCAAAATCACTAATCAGTATGTATTAATGAGGTAATCATTAGTCCTATGTTAGAAAGAAGAGATCTTGGTCTTACTTGAGTTTCAAATCTAAATGGTTTTGGTTTGGAAAATACTATTAAATAAATCAAGTTATTAAAGCTATTGATAATTAGGGGATGAGACTATGATTGGATGAATTTATAGCAATGTATTAATTATTTCAAAATGAAATAATTATCAAAGTAAAAATTTGACTTTTATTTTATTATTATGATTTGAAGATTTTGGAAATGTATAGTAAAAGTTCTGTTGAACGATTAAGTAAATAATTTAACTTCTTATTTTATGGTTTAATTATTTTGTGAATTTGGAAATAAAATGCTGGAAGTTGTTTTTAAAAATAATAATTAAAAAATTATAATTAATCTCTAAAATTAATCCAAATTATTATTAAATTAGAATTTAGAAAATCTTCATTTATTGTATATATAGTTATATAATGTTGTTTATACTTTCTTATATAATGCATAATTTATTGATGAATTTTGGCATGTTCTATGATTTAATTAATTTCAAAAATTAAATAAAACTTATATAATCATGAAATGTAACAATATTTCAAAGGAGGGATTTTTAATTGATTCTACAATCGTTTGATAATCAAATGTTTTTTAAATAGGGGATCTTTCAATTACGTAGGGTCCAAAATAGGCATCAAAACTTGCTTCTGCATAATAGTCATATAATTTATGTATCCTGCATAAATTAATAGTAGAATTGGATTTGCATCTTAATTGAGTCGGCCTTTGAATTTGACTAAGCAAAAAGTTTGTCACAATGGTGATGTTAGTATTGATGTTTAAAATAAGGTTGGTATTGATTGAAAAGACCTAACAGTTCATGTATTATGAATAAATGTTCTATCCAATAAAATAGCTAAGTTAAGGTGAGTAAAGTGTCATTTAGGCAAAGATAAAGCTGGAGCTCAAAAATATACATTTTGATGAATAGTCAACAAATGTATTTGAGGTGTACTCCAATTAGAATGTGTTATTTTCAATTTTTTTTAATTAATTAATGGTTGA;start=84816;subtype=MAC;support_ref=86;support_variant=1;type=CRYPTIC;
scaffold51_102_with_IES	MILORD	internal_eliminated_sequence	84849	84877	.	.	.	ID=MILORD.102.84849.84877;Name=MILORD.102.84849.84877;bounded_by_ta=TRUE;common_boundary=None;end=84877;ies_id=IESPGM.PTET51.1.102.81150;ies_left_dist=-492;ies_min_dist=492;ies_right_dist=-495;junction_seq=ataaattcacacattTAgcgaaatattatcaa;read_names=J00121:27:H3GGKBBXX:5:2216:18781:20885;sequence=TATTTGTATGCATTTAATTATTCCAATTG;start=84849;subtype=MAC;support_ref=86;support_variant=1;type=CRYPTIC;
scaffold51_102_with_IES	MILORD	internal_eliminated_sequence	85439	85464	.	.	.	ID=MILORD.102.85439.85464;Name=MILORD.102.85439.85464;bounded_by_ta=TRUE;common_boundary=Both;end=85464;ies_id=IESPGM.PTET51.1.102.82206;ies_left_dist=0;ies_min_dist=0;ies_right_dist=0;junction_seq=aatcttcatttattgTActttcttatataatg;read_names=J00121:27:H3GGKBBXX:5:2106:13758:28534,J00121:27:H3GGKBBXX:5:2109:13880:22872,J00121:27:H3GGKBBXX:5:2213:3224:17702,J00121:27:H3GGKBBXX:5:1109:14184:41440,J00121:27:H3GGKBBXX:5:2118:22922:10335,J00121:27:H3GGKBBXX:5:2208:10561:16805,J00121:27:H3GGKBBXX:5:2106:28178:14836,J00121:27:H3GGKBBXX:5:1220:26139:3846,J00121:27:H3GGKBBXX:5:1212:18314:10440,J00121:27:H3GGKBBXX:5:2115:11505:22133,J00121:27:H3GGKBBXX:5:2121:31578:39049,J00121:27:H3GGKBBXX:5:2222:24647:35550,J00121:27:H3GGKBBXX:5:2125:12428:28692,J00121:27:H3GGKBBXX:5:2213:5700:9684,J00121:27:H3GGKBBXX:5:2212:14884:42970,J00121:27:H3GGKBBXX:5:2106:28158:14414,J00121:27:H3GGKBBXX:5:2110:14783:44306,J00121:27:H3GGKBBXX:5:2211:10176:44201,J00121:27:H3GGKBBXX:5:1121:16275:38029,J00121:27:H3GGKBBXX:5:1106:20577:9684,J00121:27:H3GGKBBXX:5:1111:23216:4163,J00121:27:H3GGKBBXX:5:2220:25844:47366,J00121:27:H3GGKBBXX:5:2222:22567:38732,J00121:27:H3GGKBBXX:5:1223:7466:4479,J00121:27:H3GGKBBXX:5:1221:21298:46276,J00121:27:H3GGKBBXX:5:2102:10176:19021,J00121:27:H3GGKBBXX:5:2219:16488:35620,J00121:27:H3GGKBBXX:5:2102:12297:26072,J00121:27:H3GGKBBXX:5:1128:5923:1420,J00121:27:H3GGKBBXX:5:2221:10307:28147,J00121:27:H3GGKBBXX:5:1109:5558:3741,J00121:27:H3GGKBBXX:5:2101:11089:24894,J00121:27:H3GGKBBXX:5:1118:10987:41211,J00121:27:H3GGKBBXX:5:1114:14793:31242,J00121:27:H3GGKBBXX:5:1202:17949:20392,J00121:27:H3GGKBBXX:5:2119:18456:39453,J00121:27:H3GGKBBXX:5:1116:5497:23645,J00121:27:H3GGKBBXX:5:1213:19329:24507,J00121:27:H3GGKBBXX:5:1106:16356:3389,J00121:27:H3GGKBBXX:5:2220:6593:23610,J00121:27:H3GGKBBXX:5:2219:20983:4514,J00121:27:H3GGKBBXX:5:2208:10297:43357,J00121:27:H3GGKBBXX:5:1222:12002:33369,J00121:27:H3GGKBBXX:5:1219:12865:41827,J00121:27:H3GGKBBXX:5:1205:29396:29958,J00121:27:H3GGKBBXX:5:1105:15158:16647,J00121:27:H3GGKBBXX:5:1202:23389:26652,J00121:27:H3GGKBBXX:5:1201:7912:23153,J00121:27:H3GGKBBXX:5:1223:29051:13957,J00121:27:H3GGKBBXX:5:1219:21308:4198,J00121:27:H3GGKBBXX:5:1111:5781:19671,J00121:27:H3GGKBBXX:5:2208:19532:19795,J00121:27:H3GGKBBXX:5:2202:21531:7011,J00121:27:H3GGKBBXX:5:2223:31619:4831,J00121:27:H3GGKBBXX:5:1217:23612:33932,J00121:27:H3GGKBBXX:5:1122:16589:2211,J00121:27:H3GGKBBXX:5:2220:8176:42812,J00121:27:H3GGKBBXX:5:2226:21349:7504,J00121:27:H3GGKBBXX:5:2118:25895:20199,J00121:27:H3GGKBBXX:5:1224:19086:12726,J00121:27:H3GGKBBXX:5:2103:25479:35163,J00121:27:H3GGKBBXX:5:1105:23805:35602,J00121:27:H3GGKBBXX:5:2109:26626:7504,J00121:27:H3GGKBBXX:5:1114:22424:2193,J00121:27:H3GGKBBXX:5:2224:6015:4884;sequence=TATATATAGTTATATAATGTTGTTTA;start=85439;subtype=IES;support_ref=9;support_variant=65;type=IES;
scaffold51_102_with_IES	MILORD	internal_eliminated_sequence	85929	85987	.	.	.	ID=MILORD.102.85929.85987;Name=MILORD.102.85929.85987;bounded_by_ta=TRUE;common_boundary=None;end=85987;ies_id=IESPGM.PTET51.1.102.82841;ies_left_dist=171;ies_min_dist=171;ies_right_dist=188;junction_seq=tcatttaggcaaagaTActccaattagaatgt;read_names=J00121:27:H3GGKBBXX:5:2207:29417:18247,J00121:27:H3GGKBBXX:5:1113:11393:20287,J00121:27:H3GGKBBXX:5:2106:21755:19742,J00121:27:H3GGKBBXX:5:2206:22343:29940,J00121:27:H3GGKBBXX:5:1119:23470:12269,J00121:27:H3GGKBBXX:5:2102:12631:28586;sequence=TAAAGCTGGAGCTCAAAAATATACATTTTGATGAATAGTCAACAAATGTATTTGAGGTG;start=85929;subtype=MAC;support_ref=170;support_variant=6;type=CRYPTIC;
scaffold51_102_with_IES	MILORD	internal_eliminated_sequence	86100	86175	.	.	.	ID=MILORD.102.86100.86175;Name=MILORD.102.86100.86175;bounded_by_ta=TRUE;common_boundary=Both;end=86175;ies_id=IESPGM.PTET51.1.102.82841;ies_left_dist=0;ies_min_dist=0;ies_right_dist=0;junction_seq=cgaataaatttttgaTAtttgaaacagatttg;read_names=J00121:27:H3GGKBBXX:5:2122:6370:10247,J00121:27:H3GGKBBXX:5:1224:23591:20674,J00121:27:H3GGKBBXX:5:2110:28219:5552,J00121:27:H3GGKBBXX:5:2223:19796:22819,J00121:27:H3GGKBBXX:5:1207:3833:5394,J00121:27:H3GGKBBXX:5:2104:14113:40614,J00121:27:H3GGKBBXX:5:2126:21268:30398,J00121:27:H3GGKBBXX:5:2121:29802:7064,J00121:27:H3GGKBBXX:5:2126:22394:29641,J00121:27:H3GGKBBXX:5:2110:13240:9807,J00121:27:H3GGKBBXX:5:1102:13727:17368,J00121:27:H3GGKBBXX:5:2201:12114:31699,J00121:27:H3GGKBBXX:5:1216:9881:38064,J00121:27:H3GGKBBXX:5:2214:28057:27883,J00121:27:H3GGKBBXX:5:1123:6593:7996,J00121:27:H3GGKBBXX:5:1103:25307:19003,J00121:27:H3GGKBBXX:5:1203:8217:37537,J00121:27:H3GGKBBXX:5:1217:22221:9895,J00121:27:H3GGKBBXX:5:2104:5112:29729,J00121:27:H3GGKBBXX:5:2123:26890:22098,J00121:27:H3GGKBBXX:5:2203:23480:9965,J00121:27:H3GGKBBXX:5:2219:13129:17280,J00121:27:H3GGKBBXX:5:1215:10460:41423,J00121:27:H3GGKBBXX:5:1101:10531:24876,J00121:27:H3GGKBBXX:5:1108:3427:21922;sequence=TAAGGAGAAACAAAGAAAATTTACACTATGACTTTCTATAAAAATACAAATTTTACAATTTCAAGGGCATCAACCA;start=86100;subtype=IES;support_ref=82;support_variant=25;type=IES;
scaffold51_102_with_IES	MILORD	internal_eliminated_sequence	86500	86527	.	.	.	ID=MILORD.102.86500.86527;Name=MILORD.102.86500.86527;bounded_by_ta=TRUE;common_boundary=None;end=86527;ies_id=IESPGM.PTET51.1.102.82841;ies_left_dist=-400;ies_min_dist=352;ies_right_dist=-352;junction_seq=agcattgatctcccgTAaaggttggtaggatg;read_names=J00121:27:H3GGKBBXX:5:2224:19177:41792;sequence=TATAATTATCTTTGCAAAGACAATACTA;start=86500;subtype=MAC;support_ref=91;support_variant=1;type=CRYPTIC;
scaffold51_102_with_IES	MILORD	internal_eliminated_sequence	88665	88691	.	.	.	ID=MILORD.102.88665.88691;Name=MILORD.102.88665.88691;bounded_by_ta=TRUE;common_boundary=Both;end=88691;ies_id=IESPGM.PTET51.1.102.85330;ies_left_dist=0;ies_min_dist=0;ies_right_dist=0;junction_seq=tttgattcgatcgagTActtaaaggaccggga;read_names=J00121:27:H3GGKBBXX:5:2103:11201:17702,J00121:27:H3GGKBBXX:5:2103:11302:17632,J00121:27:H3GGKBBXX:5:1219:9242:24190,J00121:27:H3GGKBBXX:5:2105:15087:12128,J00121:27:H3GGKBBXX:5:2223:26007:38996,J00121:27:H3GGKBBXX:5:2218:30320:11653,J00121:27:H3GGKBBXX:5:1105:20567:9420;sequence=TACAGAAAAACTTAAATAACTATATCA;start=88665;subtype=IES;support_ref=3;support_variant=7;type=IES;
scaffold51_102_with_IES	MILORD	internal_eliminated_sequence	88731	88758	.	.	.	ID=MILORD.102.88731.88758;Name=MILORD.102.88731.88758;bounded_by_ta=TRUE;common_boundary=Both;end=88758;ies_id=IESPGM.PTET51.1.102.85369;ies_left_dist=0;ies_min_dist=0;ies_right_dist=0;junction_seq=cagccaatttaaatgTActcttttcaattaca;read_names=J00121:27:H3GGKBBXX:5:1119:27976:39910,J00121:27:H3GGKBBXX:5:1211:14499:11108,J00121:27:H3GGKBBXX:5:1207:24271:13060;sequence=TATCAATGAGATGTGAACTCATGTACTA;start=88731;subtype=IES;support_ref=1;support_variant=3;type=IES;
scaffold51_102_with_IES	MILORD	internal_eliminated_sequence	89537	89648	.	.	.	ID=MILORD.102.89537.89648;Name=MILORD.102.89537.89648;bounded_by_ta=TRUE;common_boundary=None;end=89648;ies_id=IESPGM.PTET51.1.102.85369;ies_left_dist=-806;ies_min_dist=806;ies_right_dist=-890;junction_seq=aaagaagagagttatTAgttgatatatcttga;read_names=J00121:27:H3GGKBBXX:5:1128:12997:17544,J00121:27:H3GGKBBXX:5:1117:27214:12040,J00121:27:H3GGKBBXX:5:2216:21937:16120;sequence=TACATTAGAATTTTTTGATTTTTGAGGTTTAACTTGAATTTTAGTAATCGGATTTTATAAATATTAAGTGTTTTAATTTTACTAATTTTGGAGTAGATATGTATGTTGGGTT;start=89537;subtype=MAC;support_ref=238;support_variant=3;type=CRYPTIC;
scaffold51_102_with_IES	MILORD	internal_eliminated_sequence	91167	91230	.	.	.	ID=MILORD.102.91167.91230;Name=MILORD.102.91167.91230;bounded_by_ta=TRUE;common_boundary=Both;end=91230;ies_id=IESPGM.PTET51.1.102.87777;ies_left_dist=0;ies_min_dist=0;ies_right_dist=0;junction_seq=ttagctgagcccatcTAatagataatgaggta;read_names=J00121:27:H3GGKBBXX:5:1120:9120:27215,J00121:27:H3GGKBBXX:5:2118:30919:28200,J00121:27:H3GGKBBXX:5:2217:15970:21746,J00121:27:H3GGKBBXX:5:1228:14428:31417,J00121:27:H3GGKBBXX:5:2120:13494:25791,J00121:27:H3GGKBBXX:5:2111:14316:4251,J00121:27:H3GGKBBXX:5:1115:23470:21975,J00121:27:H3GGKBBXX:5:2220:23297:43515,J00121:27:H3GGKBBXX:5:1217:18578:41352,J00121:27:H3GGKBBXX:5:2224:27306:9666,J00121:27:H3GGKBBXX:5:1210:12236:1349,J00121:27:H3GGKBBXX:5:2228:12327:27567;sequence=TACAATCTGATTACATATTTTTGTTATTAAAATTCTACCTATTACTGTTTCATATATCCTACTG;start=91167;subtype=IES;support_ref=90;support_variant=12;type=IES;
scaffold51_102_with_IES	MILORD	internal_eliminated_sequence	92879	93057	.	.	.	ID=MILORD.102.92879.93057;Name=MILORD.102.92879.93057;bounded_by_ta=TRUE;common_boundary=Both;end=93057;ies_id=IESPGM.PTET51.1.102.89425;ies_left_dist=0;ies_min_dist=0;ies_right_dist=0;junction_seq=taaattggtcattgaTActtatgttaatctat;read_names=J00121:27:H3GGKBBXX:5:2206:22658:23979,J00121:27:H3GGKBBXX:5:1117:24342:2070,J00121:27:H3GGKBBXX:5:2113:26098:26705,J00121:27:H3GGKBBXX:5:2220:8278:20797,J00121:27:H3GGKBBXX:5:1113:4503:27830,J00121:27:H3GGKBBXX:5:1205:24890:35303,J00121:27:H3GGKBBXX:5:2224:14976:13130,J00121:27:H3GGKBBXX:5:2212:31121:45889,J00121:27:H3GGKBBXX:5:2212:25124:36622,J00121:27:H3GGKBBXX:5:2221:5863:4760,J00121:27:H3GGKBBXX:5:1213:30543:15592,J00121:27:H3GGKBBXX:5:2118:23937:25457,J00121:27:H3GGKBBXX:5:2216:17076:38820,J00121:27:H3GGKBBXX:5:1122:18040:48122,J00121:27:H3GGKBBXX:5:1222:12357:11935,J00121:27:H3GGKBBXX:5:2227:18873:22379,J00121:27:H3GGKBBXX:5:2118:26514:26898,J00121:27:H3GGKBBXX:5:2102:2859:39260,J00121:27:H3GGKBBXX:5:1215:25012:4004,J00121:27:H3GGKBBXX:5:1206:18741:24999,J00121:27:H3GGKBBXX:5:2215:23003:33088,J00121:27:H3GGKBBXX:5:2210:27965:20375,J00121:27:H3GGKBBXX:5:1226:15879:31013,J00121:27:H3GGKBBXX:5:2119:28544:5024,J00121:27:H3GGKBBXX:5:2228:11637:11249,J00121:27:H3GGKBBXX:5:2218:14083:14150,J00121:27:H3GGKBBXX:5:2228:15798:25316,J00121:27:H3GGKBBXX:5:2217:20090:2123,J00121:27:H3GGKBBXX:5:1212:15250:21623,J00121:27:H3GGKBBXX:5:1128:18913:17210,J00121:27:H3GGKBBXX:5:1111:17827:43533,J00121:27:H3GGKBBXX:5:1107:30046:45748,J00121:27:H3GGKBBXX:5:2201:8186:20674,J00121:27:H3GGKBBXX:5:2216:15859:24401,J00121:27:H3GGKBBXX:5:1128:11414:15328,J00121:27:H3GGKBBXX:5:1114:10896:35391,J00121:27:H3GGKBBXX:5:2212:21257:1226,J00121:27:H3GGKBBXX:5:2219:18345:29518,J00121:27:H3GGKBBXX:5:1111:16528:33088,J00121:27:H3GGKBBXX:5:2119:22150:3618,J00121:27:H3GGKBBXX:5:1115:29721:10932,J00121:27:H3GGKBBXX:5:2216:30908:7046,J00121:27:H3GGKBBXX:5:2205:31436:1279,J00121:27:H3GGKBBXX:5:1222:8471:14977,J00121:27:H3GGKBBXX:5:1221:12236:3705,J00121:27:H3GGKBBXX:5:2128:4097:45133,J00121:27:H3GGKBBXX:5:2211:22739:27531,J00121:27:H3GGKBBXX:5:2212:23937:25597,J00121:27:H3GGKBBXX:5:2227:28402:32701;sequence=TATAAAGGTTTCATAAAATATTTGGGAATTCTCTATAAATTATAATAGAATTTGATAAAATCTAGGATTATTGAATAATACACAATTCCAATGATTTATAATAGTTATTGATATTTTAATCCGAAAATTAATTTATTTCATTCATATCGCTTCTGAAAAATCTTATTGTGCAATAGTTA;start=92879;subtype=IES;support_ref=24;support_variant=49;type=IES;
scaffold51_102_with_IES	MILORD	internal_eliminated_sequence	99892	99975	.	.	.	ID=MILORD.102.99892.99975;Name=MILORD.102.99892.99975;bounded_by_ta=TRUE;common_boundary=Both;end=99975;ies_id=IESPGM.PTET51.1.102.96259;ies_left_dist=0;ies_min_dist=0;ies_right_dist=0;junction_seq=ttaaattttgtatatTAtatatatctttattt;read_names=J00121:27:H3GGKBBXX:5:2101:22232:10475,J00121:27:H3GGKBBXX:5:1101:24708:21201,J00121:27:H3GGKBBXX:5:1106:5964:14783,J00121:27:H3GGKBBXX:5:2223:16670:23030,J00121:27:H3GGKBBXX:5:2220:11972:5218,J00121:27:H3GGKBBXX:5:2110:9861:16577,J00121:27:H3GGKBBXX:5:1103:21623:30450,J00121:27:H3GGKBBXX:5:1115:10916:27549,J00121:27:H3GGKBBXX:5:1225:14215:43603;sequence=TATGGCCAATTAGATATAAAATCCTTAGAATTTATATTTATCAAAAACAAAATAGTAAATGATAAAATAATAAATAATTATGTA;start=99892;subtype=IES;support_ref=58;support_variant=9;type=IES;
scaffold51_102_with_IES	MILORD	internal_eliminated_sequence	101190	101237	.	.	.	ID=MILORD.102.101190.101237;Name=MILORD.102.101190.101237;bounded_by_ta=TRUE;common_boundary=Both;end=101237;ies_id=IESPGM.PTET51.1.102.97473;ies_left_dist=0;ies_min_dist=0;ies_right_dist=0;junction_seq=ctcgaagagttctttTAgcataaaatcgatgt;read_names=J00121:27:H3GGKBBXX:5:2216:6705:12409,J00121:27:H3GGKBBXX:5:1106:14945:36816,J00121:27:H3GGKBBXX:5:2121:15930:41721,J00121:27:H3GGKBBXX:5:1117:24972:36464,J00121:27:H3GGKBBXX:5:1209:15392:7873,J00121:27:H3GGKBBXX:5:2124:6786:33053,J00121:27:H3GGKBBXX:5:1107:5568:47225,J00121:27:H3GGKBBXX:5:1220:2980:20375,J00121:27:H3GGKBBXX:5:2118:10673:22168,J00121:27:H3GGKBBXX:5:2109:22790:37326,J00121:27:H3GGKBBXX:5:1111:26007:43708,J00121:27:H3GGKBBXX:5:2114:22932:18792,J00121:27:H3GGKBBXX:5:2115:28909:25808,J00121:27:H3GGKBBXX:5:2119:28321:7451,J00121:27:H3GGKBBXX:5:1220:29548:28639,J00121:27:H3GGKBBXX:5:2202:22871:28182,J00121:27:H3GGKBBXX:5:2204:25225:31769,J00121:27:H3GGKBBXX:5:1105:22932:44500,J00121:27:H3GGKBBXX:5:1222:16660:32226,J00121:27:H3GGKBBXX:5:2124:24901:2650,J00121:27:H3GGKBBXX:5:2119:27001:32103,J00121:27:H3GGKBBXX:5:1203:29335:10053,J00121:27:H3GGKBBXX:5:1212:12134:35286,J00121:27:H3GGKBBXX:5:2226:17158:36745,J00121:27:H3GGKBBXX:5:1105:3945:4708,J00121:27:H3GGKBBXX:5:2125:14123:40737,J00121:27:H3GGKBBXX:5:1119:26849:11688,J00121:27:H3GGKBBXX:5:1121:11566:32086,J00121:27:H3GGKBBXX:5:1105:19837:18247,J00121:27:H3GGKBBXX:5:2106:10236:28762,J00121:27:H3GGKBBXX:5:1203:4980:25246,J00121:27:H3GGKBBXX:5:2207:15788:24173,J00121:27:H3GGKBBXX:5:1217:5802:42495,J00121:27:H3GGKBBXX:5:2201:22293:24542,J00121:27:H3GGKBBXX:5:2201:22130:24753,J00121:27:H3GGKBBXX:5:2103:17969:2176,J00121:27:H3GGKBBXX:5:2220:10490:42882,J00121:27:H3GGKBBXX:5:2221:17969:23839,J00121:27:H3GGKBBXX:5:2206:22435:40508,J00121:27:H3GGKBBXX:5:2202:26027:48561,J00121:27:H3GGKBBXX:5:1126:8055:46399,J00121:27:H3GGKBBXX:5:1125:8694:30696,J00121:27:H3GGKBBXX:5:1206:14519:5341,J00121:27:H3GGKBBXX:5:2226:29934:40244,J00121:27:H3GGKBBXX:5:2220:24119:17474,J00121:27:H3GGKBBXX:5:2227:13159:21447,J00121:27:H3GGKBBXX:5:2206:18061:23118,J00121:27:H3GGKBBXX:5:2205:17432:48544,J00121:27:H3GGKBBXX:5:1105:23713:18880;sequence=TACGGTGTGATCAGATACAACACATAATATTAATAATTATTCCAATTG;start=101190;subtype=IES;support_ref=2;support_variant=49;type=IES;
scaffold51_102_with_IES	MILORD	internal_eliminated_sequence	102768	102962	.	.	.	ID=MILORD.102.102768.102962;Name=MILORD.102.102768.102962;bounded_by_ta=TRUE;common_boundary=Both;end=102962;ies_id=IESPGM.PTET51.1.102.99003;ies_left_dist=0;ies_min_dist=0;ies_right_dist=0;junction_seq=tatggaggtccatgtTAtcaaaacacatctaa;read_names=J00121:27:H3GGKBBXX:5:1101:24677:34864,J00121:27:H3GGKBBXX:5:2224:23693:4989,J00121:27:H3GGKBBXX:5:1215:16589:25984,J00121:27:H3GGKBBXX:5:2120:30046:33299,J00121:27:H3GGKBBXX:5:2218:17604:22643,J00121:27:H3GGKBBXX:5:1223:7598:21447,J00121:27:H3GGKBBXX:5:1206:7233:7662,J00121:27:H3GGKBBXX:5:2216:21958:33035,J00121:27:H3GGKBBXX:5:2113:2757:30222,J00121:27:H3GGKBBXX:5:2104:4188:45185,J00121:27:H3GGKBBXX:5:2119:9719:27865,J00121:27:H3GGKBBXX:5:1214:11606:6238,J00121:27:H3GGKBBXX:5:2219:4016:25509,J00121:27:H3GGKBBXX:5:2203:3539:3547,J00121:27:H3GGKBBXX:5:2102:28199:27461,J00121:27:H3GGKBBXX:5:1201:22232:33756,J00121:27:H3GGKBBXX:5:1119:16741:24665,J00121:27:H3GGKBBXX:5:2222:15037:38803,J00121:27:H3GGKBBXX:5:2213:15676:28059,J00121:27:H3GGKBBXX:5:2226:16792:13640,J00121:27:H3GGKBBXX:5:1203:8582:44500,J00121:27:H3GGKBBXX:5:2218:23551:1930,J00121:27:H3GGKBBXX:5:2210:2554:19285,J00121:27:H3GGKBBXX:5:2212:10927:47014,J00121:27:H3GGKBBXX:5:2105:19938:6220,J00121:27:H3GGKBBXX:5:2205:5446:12972,J00121:27:H3GGKBBXX:5:1203:25824:8752,J00121:27:H3GGKBBXX:5:1225:28970:1402,J00121:27:H3GGKBBXX:5:2217:12571:19126,J00121:27:H3GGKBBXX:5:2122:29366:14959,J00121:27:H3GGKBBXX:5:1113:2219:32982,J00121:27:H3GGKBBXX:5:2221:2392:46012,J00121:27:H3GGKBBXX:5:1224:18629:43620,J00121:27:H3GGKBBXX:5:2218:12368:4321,J00121:27:H3GGKBBXX:5:1117:21907:7697,J00121:27:H3GGKBBXX:5:2115:13453:23434,J00121:27:H3GGKBBXX:5:1217:2087:11688,J00121:27:H3GGKBBXX:5:1118:19512:34073,J00121:27:H3GGKBBXX:5:1127:16315:23540,J00121:27:H3GGKBBXX:5:2201:4097:39295;sequence=TACAATTGAATAAATTAAATTCTTTAATTTTATCATCATAATCAATGGAAAATGTAGATTTTATTTATTGTCTTTCTTTAAAATTGAATTATTTAGATCTTATATTATCAGATGATTAATAATTGATAAGTTAAATATAATTATTGCCTATAAGACTTAATAAATTACAATTATAATGGAACTTCTCAAAGAGTG;start=102768;subtype=IES;support_ref=38;support_variant=40;type=IES;
scaffold51_102_with_IES	MILORD	internal_eliminated_sequence	102768	102917	.	.	.	ID=MILORD.102.102768.102917;Name=MILORD.102.102768.102917;bounded_by_ta=TRUE;common_boundary=LEFT;end=102917;ies_id=IESPGM.PTET51.1.102.99003;ies_left_dist=0;ies_min_dist=0;ies_right_dist=45;junction_seq=tatggaggtccatgtTAagacttaataaatta;read_names=J00121:27:H3GGKBBXX:5:1122:6644:34143;sequence=TACAATTGAATAAATTAAATTCTTTAATTTTATCATCATAATCAATGGAAAATGTAGATTTTATTTATTGTCTTTCTTTAAAATTGAATTATTTAGATCTTATATTATCAGATGATTAATAATTGATAAGTTAAATATAATTATTGCCTA;start=102768;subtype=PARTIAL_INTERNAL;support_ref=19;support_variant=1;type=ALTERNATIVE;
scaffold51_102_with_IES	MILORD	internal_eliminated_sequence	104093	104121	.	.	.	ID=MILORD.102.104093.104121;Name=MILORD.102.104093.104121;bounded_by_ta=TRUE;common_boundary=None;end=104121;ies_id=IESPGM.PTET51.1.102.100495;ies_left_dist=362;ies_min_dist=362;ies_right_dist=410;junction_seq=gttcaagtttatcgcTActatcatctaatcaa;read_names=J00121:27:H3GGKBBXX:5:1216:22201:20973;sequence=TACATTGTTGATAAGGTATTTATGATCTA;start=104093;subtype=MAC;support_ref=88;support_variant=1;type=CRYPTIC;
scaffold51_102_with_IES	MILORD	internal_eliminated_sequence	104455	104531	.	.	.	ID=MILORD.102.104455.104531;Name=MILORD.102.104455.104531;bounded_by_ta=TRUE;common_boundary=Both;end=104531;ies_id=IESPGM.PTET51.1.102.100495;ies_left_dist=0;ies_min_dist=0;ies_right_dist=0;junction_seq=atgaactgacctatcTAcaacctaaacctcct;read_names=J00121:27:H3GGKBBXX:5:2113:8014:38416,J00121:27:H3GGKBBXX:5:1122:14712:8523,J00121:27:H3GGKBBXX:5:2128:25733:29659,J00121:27:H3GGKBBXX:5:1217:24251:20375,J00121:27:H3GGKBBXX:5:1226:6614:35989,J00121:27:H3GGKBBXX:5:1106:15645:32789,J00121:27:H3GGKBBXX:5:1108:29995:4866,J00121:27:H3GGKBBXX:5:1101:26524:17808,J00121:27:H3GGKBBXX:5:2223:9394:43093,J00121:27:H3GGKBBXX:5:1212:7750:11407,J00121:27:H3GGKBBXX:5:2101:8004:39242,J00121:27:H3GGKBBXX:5:1124:29214:37624,J00121:27:H3GGKBBXX:5:2104:11921:12058,J00121:27:H3GGKBBXX:5:1110:19309:30345,J00121:27:H3GGKBBXX:5:2225:13646:43216,J00121:27:H3GGKBBXX:5:2120:11759:6185,J00121:27:H3GGKBBXX:5:1115:4919:19337,J00121:27:H3GGKBBXX:5:2113:21136:23593,J00121:27:H3GGKBBXX:5:1216:17340:15785,J00121:27:H3GGKBBXX:5:2104:5822:1666,J00121:27:H3GGKBBXX:5:2215:10297:22397,J00121:27:H3GGKBBXX:5:1209:20841:15592,J00121:27:H3GGKBBXX:5:2110:10318:48913,J00121:27:H3GGKBBXX:5:1127:6644:29852,J00121:27:H3GGKBBXX:5:2219:16660:5429,J00121:27:H3GGKBBXX:5:2210:12165:5587,J00121:27:H3GGKBBXX:5:2116:6431:17104,J00121:27:H3GGKBBXX:5:2210:12165:5552,J00121:27:H3GGKBBXX:5:2124:17015:16911,J00121:27:H3GGKBBXX:5:1202:5244:28516,J00121:27:H3GGKBBXX:5:2223:16589:9385,J00121:27:H3GGKBBXX:5:2219:18203:46153,J00121:27:H3GGKBBXX:5:2124:17300:16981;sequence=TACTGCCAATTCATTTGATTTTCCATCATCATATTACCATTTGTCAACATTTCACATAAAATTAAATCCACCAATTA;start=104455;subtype=IES;support_ref=44;support_variant=33;type=IES;
scaffold51_102_with_IES	MILORD	internal_eliminated_sequence	106159	109634	.	.	.	ID=MILORD.102.106159.109634;Name=MILORD.102.106159.109634;bounded_by_ta=TRUE;common_boundary=None;end=109634;ies_id=IESPGM.PTET51.1.102.103022;ies_left_dist=900;ies_min_dist=900;ies_right_dist=-2118;junction_seq=gttattttgttattaTAtataaactaatttga;read_names=J00121:27:H3GGKBBXX:5:1128:23378:41053;sequence=TATAATTAATGATTAATTAAAATCGAATTCCAAAGGGAGATCTTAAAAAAGTAGTGGATTCTCAATTTCATTATGAAAGAAGAAAATATATATTTTGGGCATTCAATACTTCATATTTGGGGATAGCTTTCTTTTAAATATATTCAGATGTAGTGATTGAAGGTGGAGAGAATCCTGCTTTATGTGTGGATACTGCCCTCCTGAATCATGATTTACAATGTCCAATAGGTTTATATAAAACTTTGGTGGCCTTGATTGTTGCTCATTTGATTTAGATGCTATCAGCAACTATAGGATATTTTGGAATCGATTAGAAGTCAAGAAAGATTAATAAATCGTATTCAAGTATGATGCTTATCATATTTATTAGTATTATTGATTGGTTCATACATTTATGACTTGATAACATCGTTTATACTGTGGTTTTCATATAATACTTGGGATGACACGCCTTTTAGAAATACAAAAAATGAATTCTTAATGTTATCCATATTCTTCCCAGCATTAATGGCAGTGGTTGGATATTTCTGCTTAAGTTAATTCAAAAAAGCTACCTTTGAAAATGCACGTAAATACTGATATATTTATACATATAGAAATGTAATAAGCAAAGGATGAATTATTAGAAAAGTATCCGTAAATCGCATCAGATGTAGTCAAATTGTTTTTATGATAAAAAAGATAACAAACAAAATTAATCAAAACTCTAATTTTCTGATATACTCGAAATTTTCCTTTAAAAATTCCTTTTAAAATTTTTCAGGCCACTTCAATTCTTTAGCCATGATCTAGAACACTTTCTCATACACATTAAAGATAGCATTCTAATCTAAGAAACCCAATCTTGTTCTCCTAAACAAAATGTCCTCAGGTTTTCTAGCTTGCTCATATCTAATCTGGTACTAAGTATTCAATATTTTATTGAGATTTTATTTAATAATATTGATTCTAATTTTATTTTTGTATTTATATCATTTTAACAAAAAAAAGATACCATTTAAATTAATTAAATTTTTTTTAGAATCGGGTTATTAATTTGTTTAATTACTGACAAACAATTTTAATAGGTTATTTCTAATGATCTAAAAAATTTGTAAATAATATAATTTTATTTTGTCTTTCAACCATATAATTTAATATAATTCAAAACTATCCTGATCTGAAATATTATTCGATTTAACAATGATAATTATAGTAAAAAATAAATTAAAAACTGAAAAGATTGATTAATAGGTAATCTTGAGAGTTTATGAATTTGATAATTTTGTGTTAATTTTAATAATAATACTTTGATAATAATTTATAAAAATCAGAAAAAATAACAAAATATCATTCAATTATGTTTTATTACTAAACAATACAATATTTCTCCAACAGTATGGGGAAATTGTGGGTGCAAACTTTCCTTATTCTCTGGTTTTTCATGAACCAACTTTAAAACATCATATGCTCTGTCCCCATACGTTGTTAAGAAATAGGCTGCATAAGTTTAAGGTAAATTGAACATTTTCATCATATCTTAGATTTCCTTCTTATTATCAAATTATGTCCAATCACCAACCAATTTGGGTAGATTCTCTAACCTTTTTTAATTGTTTCCAATTAATCCTTGAACCTTATCTACTGCTTATTCACCCATCAATCTAAAGATAGTCCATTTACCACCCATAACTGATATAGTAAACCATCTATTTTATTACTAATATTTTTGATAATAATTAAATGATTAATTTCAAAAATCAAAATTTTTAATTAAAATATTTAAACCAAAAAATAAAAATTAAAAAGATTGATTATTATTACTATACTAAACCACTTTTTGATACTTCTATTTCATGAGTTCGTGAAACTTCTTTTGTACTGAGAGCATTGCTTTAATAAACTAAAGGTCTCACTCCACACCATTTGGATTTTACATCTTTAGCTACTTCACTTGCATCAATTGCAAATTCATCACAAAATGATTACAATAACCATCTATATTCCTCTTTGCTTACTGTAGGATCACTAATTGCATTATCTAATTTTCGTTCAGTTGTTCCCATTATTATATTTCCTAACCATGGTAGCAGATAGAGAACTCTGCCATCATTAGTTTTTGGTATGGTTGATCCTAATATATAGAGTACTATATCAAATATCCCCACTAATGAGATCCATATTTTTGGGGCATGGTTAAGTGACTACCTGCTACTGAGACTATCCTCTTGCTAACAGTTGGATCATCCATTAAACGTAAATTATCAGCCCAACCACCAGTTGCATTAACAACACATTTGCCTTTGATTTGAAATTGTTTCTATCCAATCTTGTCAAATGCTTGAACTCCTGTGATTTTATTTTATTCATTTTTTAATAAACCTTTAACTTCAACATAATTTGCCATGTTCTACCCTTATCAAATAACTCATAATAATACCTTTTAGACTTGATGTAACTAGTAATTCTTAAACCATTCTGGCATCATTGAATTACCCATCATAATAAATGACCCCATAATTACATTTTGCAAATTTAAAATGTTATTAAATTTCTTCTTTGCCAACTATTCTCGGAGGCTTAAAAGTATGTCCTCCTGTTTAGTAGTATAAGTAAACACAATGATAAATTAAAGACCCAAAATAATAGTAACCCAAATCAAATAAATTTGTACAAGGTATCAAAGTAGGGAAATCTTATGTTAAATAAGAACACATTGATAAAAAGTTGGATCTCTCTCTTAATGCCTCTGCAACCAGTTACAACTTTTCCAATCTGTTTTTTTCCGACAATTGGAATACTTGTTACATGTACCTTACACCTCCATGAACTAATTTTGTCGATTTGCTTGATGCACCACTTGCATAATCTTGCGACTCCAAAACTATTGATTTCAATCCTCTGTTAGCACAAGCAAGGGAAACACCTGCCCCAGTAGCTCCTCCCCCAACAATAATGACGTCGTATTCATTTAATAGTGCGTCAGCTAAATGTTCCTCTCTACTCTTCAATTTATAATGGATGTGCCTTGAATCTCCAGTACTTTATAATTAGACTTTTCGCTAGGTTAAAATTGAGGCTATTGCAACAAAGGCCACTCTATTCATAAATAATATTTTAATAAATAGATTTTTAACTTAATAAAAACTAAAAATAGTCCAATTCATTCTGAAAATTTAATTAATTTAATACTTAAGTATTCATCTATTATTTAAATTAATATATATAATCTTTATTTTATTAATCCTGCACTACTTTACTCTTCCAATAACTTTTTCTAGGATTAATTATCTTATAAAATGAATTCTCATTTTTTATCAATTTTGGTTTTATAATATTATTAAAAATGATGGTTTAAGACCAACTACTTTATAATTAACAAATTCTCCATTATAGATATAATCAAACAACTAATAATGAGGTTTCTAGCTTTTAAGCTATTATTTTCGAATGATGTATTTTTGGATTTGTATGAGAATTAATGATTTTGGTAAAAA;start=106159;subtype=EXTERNAL;support_ref=96;support_variant=1;type=ALTERNATIVE;
scaffold51_102_with_IES	MILORD	internal_eliminated_sequence	106159	107485	.	.	.	ID=MILORD.102.106159.107485;Name=MILORD.102.106159.107485;bounded_by_ta=TRUE;common_boundary=None;end=107485;ies_id=IESPGM.PTET51.1.102.103022;ies_left_dist=900;ies_min_dist=31;ies_right_dist=31;junction_seq=gttattttgttattaTAtcattcaattatgtt;read_names=J00121:27:H3GGKBBXX:5:1105:26717:39664;sequence=TATAATTAATGATTAATTAAAATCGAATTCCAAAGGGAGATCTTAAAAAAGTAGTGGATTCTCAATTTCATTATGAAAGAAGAAAATATATATTTTGGGCATTCAATACTTCATATTTGGGGATAGCTTTCTTTTAAATATATTCAGATGTAGTGATTGAAGGTGGAGAGAATCCTGCTTTATGTGTGGATACTGCCCTCCTGAATCATGATTTACAATGTCCAATAGGTTTATATAAAACTTTGGTGGCCTTGATTGTTGCTCATTTGATTTAGATGCTATCAGCAACTATAGGATATTTTGGAATCGATTAGAAGTCAAGAAAGATTAATAAATCGTATTCAAGTATGATGCTTATCATATTTATTAGTATTATTGATTGGTTCATACATTTATGACTTGATAACATCGTTTATACTGTGGTTTTCATATAATACTTGGGATGACACGCCTTTTAGAAATACAAAAAATGAATTCTTAATGTTATCCATATTCTTCCCAGCATTAATGGCAGTGGTTGGATATTTCTGCTTAAGTTAATTCAAAAAAGCTACCTTTGAAAATGCACGTAAATACTGATATATTTATACATATAGAAATGTAATAAGCAAAGGATGAATTATTAGAAAAGTATCCGTAAATCGCATCAGATGTAGTCAAATTGTTTTTATGATAAAAAAGATAACAAACAAAATTAATCAAAACTCTAATTTTCTGATATACTCGAAATTTTCCTTTAAAAATTCCTTTTAAAATTTTTCAGGCCACTTCAATTCTTTAGCCATGATCTAGAACACTTTCTCATACACATTAAAGATAGCATTCTAATCTAAGAAACCCAATCTTGTTCTCCTAAACAAAATGTCCTCAGGTTTTCTAGCTTGCTCATATCTAATCTGGTACTAAGTATTCAATATTTTATTGAGATTTTATTTAATAATATTGATTCTAATTTTATTTTTGTATTTATATCATTTTAACAAAAAAAAGATACCATTTAAATTAATTAAATTTTTTTTAGAATCGGGTTATTAATTTGTTTAATTACTGACAAACAATTTTAATAGGTTATTTCTAATGATCTAAAAAATTTGTAAATAATATAATTTTATTTTGTCTTTCAACCATATAATTTAATATAATTCAAAACTATCCTGATCTGAAATATTATTCGATTTAACAATGATAATTATAGTAAAAAATAAATTAAAAACTGAAAAGATTGATTAATAGGTAATCTTGAGAGTTTATGAATTTGATAATTTTGTGTTAATTTTAATAATAATACTTTGATAATAATTTATAAAAATCAGAAAAAATAACAAAA;start=106159;subtype=OVERLAPPING;support_ref=96;support_variant=1;type=ALTERNATIVE;
scaffold51_102_with_IES	MILORD	internal_eliminated_sequence	106779	110332	.	.	.	ID=MILORD.102.106779.110332;Name=MILORD.102.106779.110332;bounded_by_ta=TRUE;common_boundary=None;end=110332;ies_id=IESPGM.PTET51.1.102.103022;ies_left_dist=280;ies_min_dist=280;ies_right_dist=-2816;junction_seq=aagcaaaggatgaatTAtaattgattcttttg;read_names=J00121:27:H3GGKBBXX:5:1113:9567:30802;sequence=TATTAGAAAAGTATCCGTAAATCGCATCAGATGTAGTCAAATTGTTTTTATGATAAAAAAGATAACAAACAAAATTAATCAAAACTCTAATTTTCTGATATACTCGAAATTTTCCTTTAAAAATTCCTTTTAAAATTTTTCAGGCCACTTCAATTCTTTAGCCATGATCTAGAACACTTTCTCATACACATTAAAGATAGCATTCTAATCTAAGAAACCCAATCTTGTTCTCCTAAACAAAATGTCCTCAGGTTTTCTAGCTTGCTCATATCTAATCTGGTACTAAGTATTCAATATTTTATTGAGATTTTATTTAATAATATTGATTCTAATTTTATTTTTGTATTTATATCATTTTAACAAAAAAAAGATACCATTTAAATTAATTAAATTTTTTTTAGAATCGGGTTATTAATTTGTTTAATTACTGACAAACAATTTTAATAGGTTATTTCTAATGATCTAAAAAATTTGTAAATAATATAATTTTATTTTGTCTTTCAACCATATAATTTAATATAATTCAAAACTATCCTGATCTGAAATATTATTCGATTTAACAATGATAATTATAGTAAAAAATAAATTAAAAACTGAAAAGATTGATTAATAGGTAATCTTGAGAGTTTATGAATTTGATAATTTTGTGTTAATTTTAATAATAATACTTTGATAATAATTTATAAAAATCAGAAAAAATAACAAAATATCATTCAATTATGTTTTATTACTAAACAATACAATATTTCTCCAACAGTATGGGGAAATTGTGGGTGCAAACTTTCCTTATTCTCTGGTTTTTCATGAACCAACTTTAAAACATCATATGCTCTGTCCCCATACGTTGTTAAGAAATAGGCTGCATAAGTTTAAGGTAAATTGAACATTTTCATCATATCTTAGATTTCCTTCTTATTATCAAATTATGTCCAATCACCAACCAATTTGGGTAGATTCTCTAACCTTTTTTAATTGTTTCCAATTAATCCTTGAACCTTATCTACTGCTTATTCACCCATCAATCTAAAGATAGTCCATTTACCACCCATAACTGATATAGTAAACCATCTATTTTATTACTAATATTTTTGATAATAATTAAATGATTAATTTCAAAAATCAAAATTTTTAATTAAAATATTTAAACCAAAAAATAAAAATTAAAAAGATTGATTATTATTACTATACTAAACCACTTTTTGATACTTCTATTTCATGAGTTCGTGAAACTTCTTTTGTACTGAGAGCATTGCTTTAATAAACTAAAGGTCTCACTCCACACCATTTGGATTTTACATCTTTAGCTACTTCACTTGCATCAATTGCAAATTCATCACAAAATGATTACAATAACCATCTATATTCCTCTTTGCTTACTGTAGGATCACTAATTGCATTATCTAATTTTCGTTCAGTTGTTCCCATTATTATATTTCCTAACCATGGTAGCAGATAGAGAACTCTGCCATCATTAGTTTTTGGTATGGTTGATCCTAATATATAGAGTACTATATCAAATATCCCCACTAATGAGATCCATATTTTTGGGGCATGGTTAAGTGACTACCTGCTACTGAGACTATCCTCTTGCTAACAGTTGGATCATCCATTAAACGTAAATTATCAGCCCAACCACCAGTTGCATTAACAACACATTTGCCTTTGATTTGAAATTGTTTCTATCCAATCTTGTCAAATGCTTGAACTCCTGTGATTTTATTTTATTCATTTTTTAATAAACCTTTAACTTCAACATAATTTGCCATGTTCTACCCTTATCAAATAACTCATAATAATACCTTTTAGACTTGATGTAACTAGTAATTCTTAAACCATTCTGGCATCATTGAATTACCCATCATAATAAATGACCCCATAATTACATTTTGCAAATTTAAAATGTTATTAAATTTCTTCTTTGCCAACTATTCTCGGAGGCTTAAAAGTATGTCCTCCTGTTTAGTAGTATAAGTAAACACAATGATAAATTAAAGACCCAAAATAATAGTAACCCAAATCAAATAAATTTGTACAAGGTATCAAAGTAGGGAAATCTTATGTTAAATAAGAACACATTGATAAAAAGTTGGATCTCTCTCTTAATGCCTCTGCAACCAGTTACAACTTTTCCAATCTGTTTTTTTCCGACAATTGGAATACTTGTTACATGTACCTTACACCTCCATGAACTAATTTTGTCGATTTGCTTGATGCACCACTTGCATAATCTTGCGACTCCAAAACTATTGATTTCAATCCTCTGTTAGCACAAGCAAGGGAAACACCTGCCCCAGTAGCTCCTCCCCCAACAATAATGACGTCGTATTCATTTAATAGTGCGTCAGCTAAATGTTCCTCTCTACTCTTCAATTTATAATGGATGTGCCTTGAATCTCCAGTACTTTATAATTAGACTTTTCGCTAGGTTAAAATTGAGGCTATTGCAACAAAGGCCACTCTATTCATAAATAATATTTTAATAAATAGATTTTTAACTTAATAAAAACTAAAAATAGTCCAATTCATTCTGAAAATTTAATTAATTTAATACTTAAGTATTCATCTATTATTTAAATTAATATATATAATCTTTATTTTATTAATCCTGCACTACTTTACTCTTCCAATAACTTTTTCTAGGATTAATTATCTTATAAAATGAATTCTCATTTTTTATCAATTTTGGTTTTATAATATTATTAAAAATGATGGTTTAAGACCAACTACTTTATAATTAACAAATTCTCCATTATAGATATAATCAAACAACTAATAATGAGGTTTCTAGCTTTTAAGCTATTATTTTCGAATGATGTATTTTTGGATTTGTATGAGAATTAATGATTTTGGTAAAAATATATAAACTAATTTGATTTATTGAATTTTAATTAATATTTAATGGAAAAAACAATTACCATTATATTCTTGATTCTTCTAGCTATTGATTTTTTGAAACCTCAATAGAAGGAGGAATAATGGTAGGAGAGTTAAGAATAAGTTGTAAATCCTCCTACAAGGAAACATGTTAATAATGGTAAAGTTGAAATTCTCATCTAATATTGCACAAGTTGATCTTACAAAGGGGCTTTTCAATAAATGCAATAGGCAATATTTAGTTAGTTTGACGAAAGAGTGGAAGTGATGGGAATGCCATATCCATTGGGATAAGGCAAAGAGATATTAGTGCAGCTTCTAACAATAATCCAATATGGATTTATTGCTGGTTTGATTTTCTTCGACAAATAAATTAGTGAGATGAGTAACTTTTGGAGAACTAATATAAGTCCAAGCAGATTAAAATATGGGTTTTTGGGTTATATTGCTCTTAATTTTGTTATTACCCAACTTTCATCATCAGGAGCATTTGAAATATTTGTAAATGATTAGTTAGTACATTCCAAAATCAGCAGTGGTTAGATGCCTACTATGGATACATTATTCAGAATTGTTAGGGAAAGACTATAATGAAAATGGTTTGAAGGATCGATTATATATGAGAATGAGAGATTTTAAGTAAAGAAAGTTAAAACTTAAGATTTTGATAAATATTGTTA;start=106779;subtype=EXTERNAL;support_ref=71;support_variant=1;type=ALTERNATIVE;
scaffold51_102_with_IES	MILORD	internal_eliminated_sequence	106877	107963	.	.	.	ID=MILORD.102.106877.107963;Name=MILORD.102.106877.107963;bounded_by_ta=TRUE;common_boundary=RIGHT;end=107963;ies_id=IESPGM.PTET51.1.102.103339;ies_left_dist=957;ies_min_dist=0;ies_right_dist=0;junction_seq=actctaattttctgaTActaaaccactttttg;read_names=J00121:27:H3GGKBBXX:5:1104:23246:6150;sequence=TATACTCGAAATTTTCCTTTAAAAATTCCTTTTAAAATTTTTCAGGCCACTTCAATTCTTTAGCCATGATCTAGAACACTTTCTCATACACATTAAAGATAGCATTCTAATCTAAGAAACCCAATCTTGTTCTCCTAAACAAAATGTCCTCAGGTTTTCTAGCTTGCTCATATCTAATCTGGTACTAAGTATTCAATATTTTATTGAGATTTTATTTAATAATATTGATTCTAATTTTATTTTTGTATTTATATCATTTTAACAAAAAAAAGATACCATTTAAATTAATTAAATTTTTTTTAGAATCGGGTTATTAATTTGTTTAATTACTGACAAACAATTTTAATAGGTTATTTCTAATGATCTAAAAAATTTGTAAATAATATAATTTTATTTTGTCTTTCAACCATATAATTTAATATAATTCAAAACTATCCTGATCTGAAATATTATTCGATTTAACAATGATAATTATAGTAAAAAATAAATTAAAAACTGAAAAGATTGATTAATAGGTAATCTTGAGAGTTTATGAATTTGATAATTTTGTGTTAATTTTAATAATAATACTTTGATAATAATTTATAAAAATCAGAAAAAATAACAAAATATCATTCAATTATGTTTTATTACTAAACAATACAATATTTCTCCAACAGTATGGGGAAATTGTGGGTGCAAACTTTCCTTATTCTCTGGTTTTTCATGAACCAACTTTAAAACATCATATGCTCTGTCCCCATACGTTGTTAAGAAATAGGCTGCATAAGTTTAAGGTAAATTGAACATTTTCATCATATCTTAGATTTCCTTCTTATTATCAAATTATGTCCAATCACCAACCAATTTGGGTAGATTCTCTAACCTTTTTTAATTGTTTCCAATTAATCCTTGAACCTTATCTACTGCTTATTCACCCATCAATCTAAAGATAGTCCATTTACCACCCATAACTGATATAGTAAACCATCTATTTTATTACTAATATTTTTGATAATAATTAAATGATTAATTTCAAAAATCAAAATTTTTAATTAAAATATTTAAACCAAAAAATAAAAATTAAAAAGATTGATTATTATTACTA;start=106877;subtype=PARTIAL_EXTERNAL;support_ref=73;support_variant=1;type=ALTERNATIVE;
scaffold51_102_with_IES	MILORD	internal_eliminated_sequence	107059	107516	.	.	.	ID=MILORD.102.107059.107516;Name=MILORD.102.107059.107516;bounded_by_ta=TRUE;common_boundary=Both;end=107516;ies_id=IESPGM.PTET51.1.102.103022;ies_left_dist=0;ies_min_dist=0;ies_right_dist=0;junction_seq=tcatatctaatctggTAcaatatttctccaac;read_names=J00121:27:H3GGKBBXX:5:1103:9201:47858,J00121:27:H3GGKBBXX:5:1128:11008:30099,J00121:27:H3GGKBBXX:5:2108:23754:11565,J00121:27:H3GGKBBXX:5:2110:24982:19601,J00121:27:H3GGKBBXX:5:1226:15158:43269,J00121:27:H3GGKBBXX:5:1222:12571:1121,J00121:27:H3GGKBBXX:5:1216:19461:43620,J00121:27:H3GGKBBXX:5:1226:25804:10159,J00121:27:H3GGKBBXX:5:1211:15960:25668,J00121:27:H3GGKBBXX:5:1226:16011:31664,J00121:27:H3GGKBBXX:5:2217:17766:46979,J00121:27:H3GGKBBXX:5:1104:18812:39436,J00121:27:H3GGKBBXX:5:2101:30939:12937,J00121:27:H3GGKBBXX:5:2125:32197:9842,J00121:27:H3GGKBBXX:5:2115:22485:19847,J00121:27:H3GGKBBXX:5:2109:31690:5552,J00121:27:H3GGKBBXX:5:1215:8562:48544,J00121:27:H3GGKBBXX:5:2201:18974:45133,J00121:27:H3GGKBBXX:5:1128:19380:37853,J00121:27:H3GGKBBXX:5:2203:22039:15416,J00121:27:H3GGKBBXX:5:1209:19106:2035,J00121:27:H3GGKBBXX:5:2212:16884:39717,J00121:27:H3GGKBBXX:5:2221:7994:13236,J00121:27:H3GGKBBXX:5:2217:17279:7838,J00121:27:H3GGKBBXX:5:2201:26636:42548,J00121:27:H3GGKBBXX:5:1121:8765:42495,J00121:27:H3GGKBBXX:5:1221:26626:22907;sequence=TACTAAGTATTCAATATTTTATTGAGATTTTATTTAATAATATTGATTCTAATTTTATTTTTGTATTTATATCATTTTAACAAAAAAAAGATACCATTTAAATTAATTAAATTTTTTTTAGAATCGGGTTATTAATTTGTTTAATTACTGACAAACAATTTTAATAGGTTATTTCTAATGATCTAAAAAATTTGTAAATAATATAATTTTATTTTGTCTTTCAACCATATAATTTAATATAATTCAAAACTATCCTGATCTGAAATATTATTCGATTTAACAATGATAATTATAGTAAAAAATAAATTAAAAACTGAAAAGATTGATTAATAGGTAATCTTGAGAGTTTATGAATTTGATAATTTTGTGTTAATTTTAATAATAATACTTTGATAATAATTTATAAAAATCAGAAAAAATAACAAAATATCATTCAATTATGTTTTATTACTAAACAA;start=107059;subtype=IES;support_ref=4;support_variant=27;type=IES;
scaffold51_102_with_IES	MILORD	internal_eliminated_sequence	107078	107516	.	.	.	ID=MILORD.102.107078.107516;Name=MILORD.102.107078.107516;bounded_by_ta=TRUE;common_boundary=RIGHT;end=107516;ies_id=IESPGM.PTET51.1.102.103022;ies_left_dist=-19;ies_min_dist=0;ies_right_dist=0;junction_seq=aagtattcaatatttTAcaatatttctccaac;read_names=J00121:27:H3GGKBBXX:5:1110:22922:47647;sequence=TATTGAGATTTTATTTAATAATATTGATTCTAATTTTATTTTTGTATTTATATCATTTTAACAAAAAAAAGATACCATTTAAATTAATTAAATTTTTTTTAGAATCGGGTTATTAATTTGTTTAATTACTGACAAACAATTTTAATAGGTTATTTCTAATGATCTAAAAAATTTGTAAATAATATAATTTTATTTTGTCTTTCAACCATATAATTTAATATAATTCAAAACTATCCTGATCTGAAATATTATTCGATTTAACAATGATAATTATAGTAAAAAATAAATTAAAAACTGAAAAGATTGATTAATAGGTAATCTTGAGAGTTTATGAATTTGATAATTTTGTGTTAATTTTAATAATAATACTTTGATAATAATTTATAAAAATCAGAAAAAATAACAAAATATCATTCAATTATGTTTTATTACTAAACAA;start=107078;subtype=PARTIAL_INTERNAL;support_ref=2;support_variant=1;type=ALTERNATIVE;
scaffold51_102_with_IES	MILORD	internal_eliminated_sequence	107834	107963	.	.	.	ID=MILORD.102.107834.107963;Name=MILORD.102.107834.107963;bounded_by_ta=TRUE;common_boundary=Both;end=107963;ies_id=IESPGM.PTET51.1.102.103339;ies_left_dist=0;ies_min_dist=0;ies_right_dist=0;junction_seq=accacccataactgaTActaaaccactttttg;read_names=J00121:27:H3GGKBBXX:5:2204:12388:40860,J00121:27:H3GGKBBXX:5:2202:27113:16858,J00121:27:H3GGKBBXX:5:2225:26342:10352,J00121:27:H3GGKBBXX:5:1104:24596:41018,J00121:27:H3GGKBBXX:5:2108:28595:41686,J00121:27:H3GGKBBXX:5:1214:18436:16629,J00121:27:H3GGKBBXX:5:2108:29274:8506,J00121:27:H3GGKBBXX:5:2109:5061:46240,J00121:27:H3GGKBBXX:5:2114:25712:33809,J00121:27:H3GGKBBXX:5:2202:6888:33264,J00121:27:H3GGKBBXX:5:1112:8105:9877,J00121:27:H3GGKBBXX:5:2224:1976:37097,J00121:27:H3GGKBBXX:5:1120:15128:24120,J00121:27:H3GGKBBXX:5:2120:30523:25052,J00121:27:H3GGKBBXX:5:1204:29843:19970,J00121:27:H3GGKBBXX:5:1227:20283:14238,J00121:27:H3GGKBBXX:5:1126:11221:26072,J00121:27:H3GGKBBXX:5:1221:10013:3688,J00121:27:H3GGKBBXX:5:1101:15219:40526,J00121:27:H3GGKBBXX:5:2223:10886:23452,J00121:27:H3GGKBBXX:5:1126:24616:3002,J00121:27:H3GGKBBXX:5:2123:24068:4479,J00121:27:H3GGKBBXX:5:2214:27742:25158,J00121:27:H3GGKBBXX:5:2107:9759:12357,J00121:27:H3GGKBBXX:5:2104:15727:19355,J00121:27:H3GGKBBXX:5:1126:21369:24208,J00121:27:H3GGKBBXX:5:2118:21694:40244,J00121:27:H3GGKBBXX:5:2219:21907:13007,J00121:27:H3GGKBBXX:5:1211:1773:47506,J00121:27:H3GGKBBXX:5:2214:27742:25228,J00121:27:H3GGKBBXX:5:1120:23855:1894,J00121:27:H3GGKBBXX:5:1118:6918:12884,J00121:27:H3GGKBBXX:5:1116:26524:41581;sequence=TATAGTAAACCATCTATTTTATTACTAATATTTTTGATAATAATTAAATGATTAATTTCAAAAATCAAAATTTTTAATTAAAATATTTAAACCAAAAAATAAAAATTAAAAAGATTGATTATTATTACTA;start=107834;subtype=IES;support_ref=2;support_variant=33;type=IES;
scaffold51_102_with_IES	MILORD	internal_eliminated_sequence	108261	108289	.	.	.	ID=MILORD.102.108261.108289;Name=MILORD.102.108261.108289;bounded_by_ta=TRUE;common_boundary=Both;end=108289;ies_id=IESPGM.PTET51.1.102.103636;ies_left_dist=0;ies_min_dist=0;ies_right_dist=0;junction_seq=atcattagtttttggTAtcaaatatccccact;read_names=J00121:27:H3GGKBBXX:5:2204:3488:14854,J00121:27:H3GGKBBXX:5:2128:8663:33668,J00121:27:H3GGKBBXX:5:2222:14245:16717,J00121:27:H3GGKBBXX:5:2117:15514:1191,J00121:27:H3GGKBBXX:5:1228:23348:42372,J00121:27:H3GGKBBXX:5:1208:16244:26230,J00121:27:H3GGKBBXX:5:2216:15057:35356,J00121:27:H3GGKBBXX:5:1112:19502:17210,J00121:27:H3GGKBBXX:5:1125:30573:7451,J00121:27:H3GGKBBXX:5:2222:12337:1806,J00121:27:H3GGKBBXX:5:2205:21846:39840,J00121:27:H3GGKBBXX:5:2212:5984:46364,J00121:27:H3GGKBBXX:5:2208:7770:26951,J00121:27:H3GGKBBXX:5:2226:21268:23294,J00121:27:H3GGKBBXX:5:1226:3904:45396,J00121:27:H3GGKBBXX:5:1114:10115:9666,J00121:27:H3GGKBBXX:5:1222:20740:29940,J00121:27:H3GGKBBXX:5:1215:7598:22819,J00121:27:H3GGKBBXX:5:1109:15514:21412,J00121:27:H3GGKBBXX:5:2224:23957:48561,J00121:27:H3GGKBBXX:5:2212:6654:17737,J00121:27:H3GGKBBXX:5:2201:15727:27373,J00121:27:H3GGKBBXX:5:1202:7811:7046,J00121:27:H3GGKBBXX:5:1227:25915:4831,J00121:27:H3GGKBBXX:5:2222:7963:7521,J00121:27:H3GGKBBXX:5:1128:4208:19724,J00121:27:H3GGKBBXX:5:1112:21907:48280,J00121:27:H3GGKBBXX:5:1227:15199:42249,J00121:27:H3GGKBBXX:5:2116:31822:26424,J00121:27:H3GGKBBXX:5:1206:9100:21658,J00121:27:H3GGKBBXX:5:2105:16143:8435,J00121:27:H3GGKBBXX:5:2212:6928:18458;sequence=TATGGTTGATCCTAATATATAGAGTACTA;start=108261;subtype=IES;support_ref=0;support_variant=32;type=IES;
scaffold51_102_with_IES	MILORD	internal_eliminated_sequence	111456	111590	.	.	.	ID=MILORD.102.111456.111590;Name=MILORD.102.111456.111590;bounded_by_ta=TRUE;common_boundary=Both;end=111590;ies_id=IESPGM.PTET51.1.102.106802;ies_left_dist=0;ies_min_dist=0;ies_right_dist=0;junction_seq=gatatagcaatttcaTAtcatcgaatttctaa;read_names=J00121:27:H3GGKBBXX:5:1219:24647:42513,J00121:27:H3GGKBBXX:5:2121:24505:5235,J00121:27:H3GGKBBXX:5:2219:12692:45924,J00121:27:H3GGKBBXX:5:2203:14204:8734,J00121:27:H3GGKBBXX:5:2115:17736:31347,J00121:27:H3GGKBBXX:5:2118:3366:18054,J00121:27:H3GGKBBXX:5:1205:28737:1771,J00121:27:H3GGKBBXX:5:1115:8288:35690,J00121:27:H3GGKBBXX:5:2119:17837:32683,J00121:27:H3GGKBBXX:5:2224:14428:39049,J00121:27:H3GGKBBXX:5:2109:8278:27479,J00121:27:H3GGKBBXX:5:1220:22607:20445,J00121:27:H3GGKBBXX:5:2109:16478:25087,J00121:27:H3GGKBBXX:5:2224:13200:38750;sequence=TACAGTAAATTCTAATTGCGATTTATAAATCATTAATAAAGGAATTATTGCGAACTAATTACGATTAAAGAATATTACATATGTTCAAGAAGAAAGGTTTAGTATAGAAACTAAGAATCTCAATCTGCTCTATTG;start=111456;subtype=IES;support_ref=102;support_variant=14;type=IES;
scaffold51_102_with_IES	MILORD	internal_eliminated_sequence	113301	113327	.	.	.	ID=MILORD.102.113301.113327;Name=MILORD.102.113301.113327;bounded_by_ta=TRUE;common_boundary=Both;end=113327;ies_id=IESPGM.PTET51.1.102.108512;ies_left_dist=0;ies_min_dist=0;ies_right_dist=0;junction_seq=aatggtaaaggtaagTAcatatggcctgatgg;read_names=J00121:27:H3GGKBBXX:5:1213:15656:28657,J00121:27:H3GGKBBXX:5:1227:28706:16594,J00121:27:H3GGKBBXX:5:2111:23520:16295,J00121:27:H3GGKBBXX:5:2115:3112:13675,J00121:27:H3GGKBBXX:5:1211:3721:13253,J00121:27:H3GGKBBXX:5:1120:14813:10774,J00121:27:H3GGKBBXX:5:1202:11414:22116,J00121:27:H3GGKBBXX:5:2113:17837:5640,J00121:27:H3GGKBBXX:5:1108:17421:30837,J00121:27:H3GGKBBXX:5:2108:25733:10317,J00121:27:H3GGKBBXX:5:2102:19076:11477,J00121:27:H3GGKBBXX:5:1120:14458:10651,J00121:27:H3GGKBBXX:5:1214:4117:8031,J00121:27:H3GGKBBXX:5:2213:12256:34266,J00121:27:H3GGKBBXX:5:2211:9120:45045,J00121:27:H3GGKBBXX:5:2113:17046:13166,J00121:27:H3GGKBBXX:5:2205:26332:28305,J00121:27:H3GGKBBXX:5:2227:12215:2158,J00121:27:H3GGKBBXX:5:2205:29640:19513,J00121:27:H3GGKBBXX:5:2220:20375:24806,J00121:27:H3GGKBBXX:5:2115:9354:37959,J00121:27:H3GGKBBXX:5:1114:9719:2826;sequence=TATGATTTTGTGATAATTCAATAACTA;start=113301;subtype=IES;support_ref=78;support_variant=22;type=IES;
scaffold51_102_with_IES	MILORD	internal_eliminated_sequence	118509	118587	.	.	.	ID=MILORD.102.118509.118587;Name=MILORD.102.118509.118587;bounded_by_ta=TRUE;common_boundary=Both;end=118587;ies_id=IESPGM.PTET51.1.102.113693;ies_left_dist=0;ies_min_dist=0;ies_right_dist=0;junction_seq=atttttcttctcttgTAcatttattgcaattc;read_names=J00121:27:H3GGKBBXX:5:1103:25063:35110,J00121:27:H3GGKBBXX:5:1118:20111:10704,J00121:27:H3GGKBBXX:5:2213:2849:26934,J00121:27:H3GGKBBXX:5:1115:24474:37853,J00121:27:H3GGKBBXX:5:1205:27194:18757,J00121:27:H3GGKBBXX:5:2210:8623:46399,J00121:27:H3GGKBBXX:5:2214:25428:12990,J00121:27:H3GGKBBXX:5:2119:28442:5235,J00121:27:H3GGKBBXX:5:2115:23409:36288,J00121:27:H3GGKBBXX:5:2124:20415:12462,J00121:27:H3GGKBBXX:5:2221:9952:38750,J00121:27:H3GGKBBXX:5:1215:28737:37853,J00121:27:H3GGKBBXX:5:1213:23652:22749,J00121:27:H3GGKBBXX:5:2109:17533:23118,J00121:27:H3GGKBBXX:5:1117:16812:7556,J00121:27:H3GGKBBXX:5:2125:27783:48227,J00121:27:H3GGKBBXX:5:1212:25702:36605,J00121:27:H3GGKBBXX:5:1203:17726:15188,J00121:27:H3GGKBBXX:5:1110:16396:32191,J00121:27:H3GGKBBXX:5:1220:25469:37290,J00121:27:H3GGKBBXX:5:2125:8146:26336,J00121:27:H3GGKBBXX:5:2123:11475:12304,J00121:27:H3GGKBBXX:5:2216:27113:3319,J00121:27:H3GGKBBXX:5:2124:3772:23259,J00121:27:H3GGKBBXX:5:2126:25723:16911,J00121:27:H3GGKBBXX:5:2108:23551:48526,J00121:27:H3GGKBBXX:5:1116:26940:25562,J00121:27:H3GGKBBXX:5:1101:8704:3037,J00121:27:H3GGKBBXX:5:2225:18507:16647,J00121:27:H3GGKBBXX:5:2118:18832:29307,J00121:27:H3GGKBBXX:5:1110:13798:5499,J00121:27:H3GGKBBXX:5:1219:23906:37994,J00121:27:H3GGKBBXX:5:2221:16488:23768,J00121:27:H3GGKBBXX:5:1210:2392:37888,J00121:27:H3GGKBBXX:5:1206:24058:26301,J00121:27:H3GGKBBXX:5:1228:31730:45361,J00121:27:H3GGKBBXX:5:2222:21937:22977,J00121:27:H3GGKBBXX:5:2205:29823:6431,J00121:27:H3GGKBBXX:5:2212:29173:33897,J00121:27:H3GGKBBXX:5:1215:27164:21658,J00121:27:H3GGKBBXX:5:1213:26880:18458,J00121:27:H3GGKBBXX:5:2113:10287:2193,J00121:27:H3GGKBBXX:5:2208:18152:14238,J00121:27:H3GGKBBXX:5:2211:26291:29712,J00121:27:H3GGKBBXX:5:1115:18152:34213,J00121:27:H3GGKBBXX:5:1212:28574:43972,J00121:27:H3GGKBBXX:5:1220:21460:2387;sequence=TACAGTATAGATAACATATTTAATTCAACTCCATAACAAAAATATAAGTTTTGGGTTTAATATCAATAGTGTCAGAGTG;start=118509;subtype=IES;support_ref=10;support_variant=47;type=IES;
scaffold51_102_with_IES	MILORD	internal_eliminated_sequence	121920	122025	.	.	.	ID=MILORD.102.121920.122025;Name=MILORD.102.121920.122025;bounded_by_ta=TRUE;common_boundary=Both;end=122025;ies_id=IESPGM.PTET51.1.102.117025;ies_left_dist=0;ies_min_dist=0;ies_right_dist=0;junction_seq=taccttaagttcatgTAcatatgaacacaatt;read_names=J00121:27:H3GGKBBXX:5:1219:24079:40016,J00121:27:H3GGKBBXX:5:1104:19086:45994,J00121:27:H3GGKBBXX:5:2206:30959:8646,J00121:27:H3GGKBBXX:5:1219:29833:40596,J00121:27:H3GGKBBXX:5:1218:24718:39717,J00121:27:H3GGKBBXX:5:1119:17381:10510,J00121:27:H3GGKBBXX:5:2106:13727:18282,J00121:27:H3GGKBBXX:5:1222:7841:37238,J00121:27:H3GGKBBXX:5:2222:17695:5288,J00121:27:H3GGKBBXX:5:1125:9962:40420,J00121:27:H3GGKBBXX:5:2228:22719:8013,J00121:27:H3GGKBBXX:5:2214:20192:18863,J00121:27:H3GGKBBXX:5:1217:14945:3653,J00121:27:H3GGKBBXX:5:1125:4056:5956,J00121:27:H3GGKBBXX:5:1228:27082:31998,J00121:27:H3GGKBBXX:5:2214:29924:21623,J00121:27:H3GGKBBXX:5:1211:29417:30802,J00121:27:H3GGKBBXX:5:1102:11962:5728,J00121:27:H3GGKBBXX:5:1128:23125:24085,J00121:27:H3GGKBBXX:5:2220:27559:40104,J00121:27:H3GGKBBXX:5:1112:22140:8699,J00121:27:H3GGKBBXX:5:2222:7618:9350,J00121:27:H3GGKBBXX:5:2116:27549:27672,J00121:27:H3GGKBBXX:5:1124:20182:26336,J00121:27:H3GGKBBXX:5:2102:20557:19320;sequence=TATAGTAATAAGTACAAGAAATAGATATTATTATGGTATAATGATAAATATAATATACATATATTTTTATTTCTCACTTCAATCAAAATCTTTTGTTTAAGAACTA;start=121920;subtype=IES;support_ref=84;support_variant=25;type=IES;
scaffold51_102_with_IES	MILORD	internal_eliminated_sequence	125923	126038	.	.	.	ID=MILORD.102.125923.126038;Name=MILORD.102.125923.126038;bounded_by_ta=TRUE;common_boundary=Both;end=126038;ies_id=IESPGM.PTET51.1.102.120922;ies_left_dist=0;ies_min_dist=0;ies_right_dist=0;junction_seq=agtggagttaaaagaTAgcaactttttacttt;read_names=J00121:27:H3GGKBBXX:5:1108:28899:5218,J00121:27:H3GGKBBXX:5:2228:17888:44447,J00121:27:H3GGKBBXX:5:2119:4959:41387,J00121:27:H3GGKBBXX:5:1218:12499:27936,J00121:27:H3GGKBBXX:5:1221:13545:14977,J00121:27:H3GGKBBXX:5:2201:8988:17667,J00121:27:H3GGKBBXX:5:1108:17015:38539,J00121:27:H3GGKBBXX:5:2111:10500:21694,J00121:27:H3GGKBBXX:5:1206:19096:44570,J00121:27:H3GGKBBXX:5:2204:4361:31206,J00121:27:H3GGKBBXX:5:2210:30513:14168,J00121:27:H3GGKBBXX:5:2109:9851:43533,J00121:27:H3GGKBBXX:5:2110:10084:44464,J00121:27:H3GGKBBXX:5:1104:12205:22221;sequence=TACACTTTCAATTAGGATATTTGATTAATTTTAATAAGAAATTAGATTTACAATTATATTATTATAGATATCCAAAGATTTGTAAAGAATTTATATAAAAATTGAATATTTAAGTG;start=125923;subtype=IES;support_ref=4;support_variant=14;type=IES;
scaffold51_102_with_IES	MILORD	internal_eliminated_sequence	129719	129763	.	.	.	ID=MILORD.102.129719.129763;Name=MILORD.102.129719.129763;bounded_by_ta=TRUE;common_boundary=Both;end=129763;ies_id=IESPGM.PTET51.1.102.124602;ies_left_dist=0;ies_min_dist=0;ies_right_dist=0;junction_seq=ctaatctaatttatcTAttggtatcttaataa;read_names=J00121:27:H3GGKBBXX:5:2111:26088:47893,J00121:27:H3GGKBBXX:5:1206:14712:14959,J00121:27:H3GGKBBXX:5:2219:22556:17298,J00121:27:H3GGKBBXX:5:1106:6542:26687,J00121:27:H3GGKBBXX:5:2121:25570:21289,J00121:27:H3GGKBBXX:5:1116:27783:3459,J00121:27:H3GGKBBXX:5:1207:7912:24419,J00121:27:H3GGKBBXX:5:2121:12845:40913,J00121:27:H3GGKBBXX:5:2214:16823:4092,J00121:27:H3GGKBBXX:5:2214:19096:19671,J00121:27:H3GGKBBXX:5:1106:24860:37185,J00121:27:H3GGKBBXX:5:2214:23531:48597,J00121:27:H3GGKBBXX:5:2203:12094:1384,J00121:27:H3GGKBBXX:5:2213:26677:28622,J00121:27:H3GGKBBXX:5:2216:16630:31118,J00121:27:H3GGKBBXX:5:2228:18010:2844;sequence=TACAATCAAATTCAATTATTTTATTCCCTTATTTTAAATTGTTTA;start=129719;subtype=IES;support_ref=51;support_variant=16;type=IES;
scaffold51_102_with_IES	MILORD	internal_eliminated_sequence	131493	131536	.	.	.	ID=MILORD.102.131493.131536;Name=MILORD.102.131493.131536;bounded_by_ta=TRUE;common_boundary=Both;end=131536;ies_id=IESPGM.PTET51.1.102.126331;ies_left_dist=0;ies_min_dist=0;ies_right_dist=0;junction_seq=ttattgctctctataTAtaaatttgaattatt;read_names=J00121:27:H3GGKBBXX:5:2210:31456:9578,J00121:27:H3GGKBBXX:5:2107:6421:22432,J00121:27:H3GGKBBXX:5:2219:28960:33914,J00121:27:H3GGKBBXX:5:1211:19573:12902,J00121:27:H3GGKBBXX:5:2110:6441:25070,J00121:27:H3GGKBBXX:5:2217:14296:11003,J00121:27:H3GGKBBXX:5:1103:26920:31189,J00121:27:H3GGKBBXX:5:1212:19329:22502,J00121:27:H3GGKBBXX:5:1207:20851:48034,J00121:27:H3GGKBBXX:5:2208:28615:37079,J00121:27:H3GGKBBXX:5:1120:28168:47032,J00121:27:H3GGKBBXX:5:2113:25550:22907,J00121:27:H3GGKBBXX:5:2109:10470:43374,J00121:27:H3GGKBBXX:5:2228:14600:3020,J00121:27:H3GGKBBXX:5:2113:8014:22133,J00121:27:H3GGKBBXX:5:1223:18071:37484;sequence=TATAGTTGATTTAAAATATAAGTCTAATATTGGTAAAGTGGGCA;start=131493;subtype=IES;support_ref=4;support_variant=16;type=IES;
scaffold51_102_with_IES	MILORD	internal_eliminated_sequence	131606	131634	.	.	.	ID=MILORD.102.131606.131634;Name=MILORD.102.131606.131634;bounded_by_ta=TRUE;common_boundary=Both;end=131634;ies_id=IESPGM.PTET51.1.102.126400;ies_left_dist=0;ies_min_dist=0;ies_right_dist=0;junction_seq=tcttactgcaggtggTAattattatgtatatg;read_names=J00121:27:H3GGKBBXX:5:1225:18071:36605,J00121:27:H3GGKBBXX:5:2224:5822:39154,J00121:27:H3GGKBBXX:5:2201:11018:25263,J00121:27:H3GGKBBXX:5:2214:4279:44675,J00121:27:H3GGKBBXX:5:1226:20364:5165,J00121:27:H3GGKBBXX:5:2212:6624:2774,J00121:27:H3GGKBBXX:5:2223:18264:15240,J00121:27:H3GGKBBXX:5:1215:6654:15276,J00121:27:H3GGKBBXX:5:2224:5964:39154,J00121:27:H3GGKBBXX:5:1115:23855:41000,J00121:27:H3GGKBBXX:5:1112:24109:3002,J00121:27:H3GGKBBXX:5:2206:17675:34196,J00121:27:H3GGKBBXX:5:1122:19004:9737,J00121:27:H3GGKBBXX:5:2204:24728:44025,J00121:27:H3GGKBBXX:5:2227:16396:44957,J00121:27:H3GGKBBXX:5:1208:18487:41686,J00121:27:H3GGKBBXX:5:1202:18223:44078,J00121:27:H3GGKBBXX:5:1216:26098:34020,J00121:27:H3GGKBBXX:5:1121:4533:26828,J00121:27:H3GGKBBXX:5:1224:17432:10844,J00121:27:H3GGKBBXX:5:1121:11982:33369,J00121:27:H3GGKBBXX:5:1122:22323:23259,J00121:27:H3GGKBBXX:5:1220:13616:7117,J00121:27:H3GGKBBXX:5:2119:11008:28657,J00121:27:H3GGKBBXX:5:2226:8724:2334,J00121:27:H3GGKBBXX:5:1114:24129:32789;sequence=TATTGTTAATGAGTGAGAATATTAGACCA;start=131606;subtype=IES;support_ref=2;support_variant=26;type=IES;
scaffold51_102_with_IES	MILORD	internal_eliminated_sequence	132413	132440	.	.	.	ID=MILORD.102.132413.132440;Name=MILORD.102.132413.132440;bounded_by_ta=TRUE;common_boundary=Both;end=132440;ies_id=IESPGM.PTET51.1.102.127178;ies_left_dist=0;ies_min_dist=0;ies_right_dist=0;junction_seq=atgccattcttataaTAacttgttttggcact;read_names=J00121:27:H3GGKBBXX:5:1210:4046:2563,J00121:27:H3GGKBBXX:5:2209:7060:48614,J00121:27:H3GGKBBXX:5:1113:17898:34266,J00121:27:H3GGKBBXX:5:2106:18294:42724,J00121:27:H3GGKBBXX:5:1109:23723:26705,J00121:27:H3GGKBBXX:5:2109:6340:26617,J00121:27:H3GGKBBXX:5:2122:10389:41932,J00121:27:H3GGKBBXX:5:1120:8156:17948,J00121:27:H3GGKBBXX:5:2126:17787:13851,J00121:27:H3GGKBBXX:5:2215:2443:22678,J00121:27:H3GGKBBXX:5:2111:21988:39066,J00121:27:H3GGKBBXX:5:1103:12307:13042,J00121:27:H3GGKBBXX:5:1104:9952:36464,J00121:27:H3GGKBBXX:5:1112:21856:30151;sequence=TATAGGTCAAACTGGAACATAGTAATTA;start=132413;subtype=IES;support_ref=18;support_variant=14;type=IES;
scaffold51_102_with_IES	MILORD	internal_eliminated_sequence	132829	132921	.	.	.	ID=MILORD.102.132829.132921;Name=MILORD.102.132829.132921;bounded_by_ta=TRUE;common_boundary=Both;end=132921;ies_id=IESPGM.PTET51.1.102.127566;ies_left_dist=0;ies_min_dist=0;ies_right_dist=0;junction_seq=ttatattagtatcatTAaattgagactttttt;read_names=J00121:27:H3GGKBBXX:5:2119:15402:31206,J00121:27:H3GGKBBXX:5:1128:29691:8066,J00121:27:H3GGKBBXX:5:2226:15940:3125,J00121:27:H3GGKBBXX:5:1104:23561:34020,J00121:27:H3GGKBBXX:5:1227:29396:6079,J00121:27:H3GGKBBXX:5:2212:20750:4391,J00121:27:H3GGKBBXX:5:2101:23013:26177,J00121:27:H3GGKBBXX:5:1127:19299:2193,J00121:27:H3GGKBBXX:5:2223:19177:22204,J00121:27:H3GGKBBXX:5:1221:21897:9719,J00121:27:H3GGKBBXX:5:2208:26352:43603,J00121:27:H3GGKBBXX:5:2125:20446:34143,J00121:27:H3GGKBBXX:5:1114:24251:44324,J00121:27:H3GGKBBXX:5:2115:26808:34969,J00121:27:H3GGKBBXX:5:1215:25885:38609,J00121:27:H3GGKBBXX:5:2213:12662:32508,J00121:27:H3GGKBBXX:5:2107:10977:43620,J00121:27:H3GGKBBXX:5:2210:7689:19285,J00121:27:H3GGKBBXX:5:1102:23348:4884,J00121:27:H3GGKBBXX:5:1113:3031:11882,J00121:27:H3GGKBBXX:5:2120:5518:17456,J00121:27:H3GGKBBXX:5:1105:5071:3283,J00121:27:H3GGKBBXX:5:2104:7872:2158,J00121:27:H3GGKBBXX:5:1102:25844:10264;sequence=TATGGTCTAGATGGAATAGATACACTCTAATATATTATTTCATGTAATATGTAAATTCAAATTTAAGTTAGAAACCAAGCAATTGTACAACTA;start=132829;subtype=IES;support_ref=0;support_variant=24;type=IES;
scaffold51_102_with_IES	MILORD	internal_eliminated_sequence	133019	133044	.	.	.	ID=MILORD.102.133019.133044;Name=MILORD.102.133019.133044;bounded_by_ta=TRUE;common_boundary=Both;end=133044;ies_id=IESPGM.PTET51.1.102.127663;ies_left_dist=0;ies_min_dist=0;ies_right_dist=0;junction_seq=atcgattgaacagctTAtatgaagggtttttg;read_names=J00121:27:H3GGKBBXX:5:1214:20121:40086,J00121:27:H3GGKBBXX:5:1202:26220:16120,J00121:27:H3GGKBBXX:5:1105:21602:40895,J00121:27:H3GGKBBXX:5:1211:13362:45432,J00121:27:H3GGKBBXX:5:2112:6938:46961,J00121:27:H3GGKBBXX:5:1209:10642:19232,J00121:27:H3GGKBBXX:5:2224:2686:45959,J00121:27:H3GGKBBXX:5:1216:11931:8664,J00121:27:H3GGKBBXX:5:1106:26281:23892,J00121:27:H3GGKBBXX:5:1119:10866:4567,J00121:27:H3GGKBBXX:5:1107:18284:8137,J00121:27:H3GGKBBXX:5:1105:24921:29167,J00121:27:H3GGKBBXX:5:1223:7872:4620,J00121:27:H3GGKBBXX:5:2205:22039:17350,J00121:27:H3GGKBBXX:5:1201:15585:33914,J00121:27:H3GGKBBXX:5:2114:8806:2615,J00121:27:H3GGKBBXX:5:2119:30492:5200,J00121:27:H3GGKBBXX:5:1120:23155:47630,J00121:27:H3GGKBBXX:5:2118:7283:42003,J00121:27:H3GGKBBXX:5:1206:13717:7855,J00121:27:H3GGKBBXX:5:1119:24525:6290,J00121:27:H3GGKBBXX:5:2106:29660:26652,J00121:27:H3GGKBBXX:5:2223:6451:26846,J00121:27:H3GGKBBXX:5:2208:7009:5763;sequence=TATAGGGATGAAAAATATCACAACTA;start=133019;subtype=IES;support_ref=2;support_variant=24;type=IES;
scaffold51_102_with_IES	MILORD	internal_eliminated_sequence	133337	133380	.	.	.	ID=MILORD.102.133337.133380;Name=MILORD.102.133337.133380;bounded_by_ta=TRUE;common_boundary=Both;end=133380;ies_id=IESPGM.PTET51.1.102.127955;ies_left_dist=0;ies_min_dist=0;ies_right_dist=0;junction_seq=attgtgaaaatatgtTActattgaaggaagcc;read_names=J00121:27:H3GGKBBXX:5:1218:6380:45783,J00121:27:H3GGKBBXX:5:1207:2930:25246,J00121:27:H3GGKBBXX:5:2201:28493:11231,J00121:27:H3GGKBBXX:5:1108:18182:40244,J00121:27:H3GGKBBXX:5:1122:23784:2334,J00121:27:H3GGKBBXX:5:1126:20314:37501,J00121:27:H3GGKBBXX:5:2125:13869:37624,J00121:27:H3GGKBBXX:5:2126:20780:22309,J00121:27:H3GGKBBXX:5:1119:8674:32279,J00121:27:H3GGKBBXX:5:1207:8674:27883;sequence=TATACTAATTTAATTAATTGGAGATTATAAAATTCACGTAAGTA;start=133337;subtype=IES;support_ref=153;support_variant=10;type=IES;
scaffold51_102_with_IES	MILORD	internal_eliminated_sequence	133660	133688	.	.	.	ID=MILORD.102.133660.133688;Name=MILORD.102.133660.133688;bounded_by_ta=TRUE;common_boundary=Both;end=133688;ies_id=IESPGM.PTET51.1.102.128234;ies_left_dist=0;ies_min_dist=0;ies_right_dist=0;junction_seq=aaacagtgagcaataTAgataccacatagcat;read_names=J00121:27:H3GGKBBXX:5:2103:21034:40403,J00121:27:H3GGKBBXX:5:2220:16812:2070,J00121:27:H3GGKBBXX:5:1228:7669:6308,J00121:27:H3GGKBBXX:5:2102:9881:42812,J00121:27:H3GGKBBXX:5:1101:29021:3881,J00121:27:H3GGKBBXX:5:2105:27945:6906,J00121:27:H3GGKBBXX:5:1205:21876:43656,J00121:27:H3GGKBBXX:5:2221:23551:34424,J00121:27:H3GGKBBXX:5:1117:13535:48614,J00121:27:H3GGKBBXX:5:1110:16376:12181,J00121:27:H3GGKBBXX:5:2207:4868:33141,J00121:27:H3GGKBBXX:5:1101:25256:32666,J00121:27:H3GGKBBXX:5:2216:20689:6396,J00121:27:H3GGKBBXX:5:2205:7557:40016,J00121:27:H3GGKBBXX:5:2121:17218:12726,J00121:27:H3GGKBBXX:5:2124:10419:39945,J00121:27:H3GGKBBXX:5:2103:21714:14326,J00121:27:H3GGKBBXX:5:2205:4797:33369,J00121:27:H3GGKBBXX:5:2205:29569:8066,J00121:27:H3GGKBBXX:5:2223:11931:27795,J00121:27:H3GGKBBXX:5:1114:6137:3336,J00121:27:H3GGKBBXX:5:1217:10693:15873,J00121:27:H3GGKBBXX:5:2227:11505:2615,J00121:27:H3GGKBBXX:5:1108:4361:38205,J00121:27:H3GGKBBXX:5:2207:2016:37835,J00121:27:H3GGKBBXX:5:1228:21237:16418,J00121:27:H3GGKBBXX:5:1206:12368:20181,J00121:27:H3GGKBBXX:5:2202:20841:5077,J00121:27:H3GGKBBXX:5:2208:30868:10633;sequence=TATAGTTGATCTACATGTTATGTCAACTA;start=133660;subtype=IES;support_ref=15;support_variant=29;type=IES;
scaffold51_102_with_IES	MILORD	internal_eliminated_sequence	135395	135439	.	.	.	ID=MILORD.102.135395.135439;Name=MILORD.102.135395.135439;bounded_by_ta=TRUE;common_boundary=Both;end=135439;ies_id=IESPGM.PTET51.1.102.129940;ies_left_dist=0;ies_min_dist=0;ies_right_dist=0;junction_seq=atttatgaaatgtgaTAattacactacatgat;read_names=J00121:27:H3GGKBBXX:5:2226:30289:30450,J00121:27:H3GGKBBXX:5:1128:11535:20990,J00121:27:H3GGKBBXX:5:1127:28199:42689,J00121:27:H3GGKBBXX:5:1123:27671:29360,J00121:27:H3GGKBBXX:5:1201:22678:40156,J00121:27:H3GGKBBXX:5:1213:6644:20076,J00121:27:H3GGKBBXX:5:2204:16234:13834,J00121:27:H3GGKBBXX:5:1205:12012:6941,J00121:27:H3GGKBBXX:5:2227:10023:3987,J00121:27:H3GGKBBXX:5:2215:4513:20744,J00121:27:H3GGKBBXX:5:2113:28229:5956,J00121:27:H3GGKBBXX:5:2128:22942:20111,J00121:27:H3GGKBBXX:5:1202:17594:23786,J00121:27:H3GGKBBXX:5:1228:18436:1402,J00121:27:H3GGKBBXX:5:2215:29082:38627,J00121:27:H3GGKBBXX:5:1128:15321:27232,J00121:27:H3GGKBBXX:5:1115:20314:3037,J00121:27:H3GGKBBXX:5:2121:17766:11003,J00121:27:H3GGKBBXX:5:1108:26778:39770,J00121:27:H3GGKBBXX:5:2223:3731:1384,J00121:27:H3GGKBBXX:5:1101:24485:30099,J00121:27:H3GGKBBXX:5:1108:9719:7679,J00121:27:H3GGKBBXX:5:1205:9597:25931,J00121:27:H3GGKBBXX:5:1127:14204:8523,J00121:27:H3GGKBBXX:5:2209:14286:22098,J00121:27:H3GGKBBXX:5:2110:14194:15574,J00121:27:H3GGKBBXX:5:1201:11464:4268,J00121:27:H3GGKBBXX:5:1118:13017:36640,J00121:27:H3GGKBBXX:5:2218:24525:37624,J00121:27:H3GGKBBXX:5:1119:14945:30521,J00121:27:H3GGKBBXX:5:1213:16467:34108,J00121:27:H3GGKBBXX:5:1125:23571:24999,J00121:27:H3GGKBBXX:5:2222:3650:22977,J00121:27:H3GGKBBXX:5:1114:7567:31206,J00121:27:H3GGKBBXX:5:2226:6096:41036;sequence=TATGCTTGTTTGAGTTCTTAATTGCAATTTCAATTATGTGGTCTA;start=135395;subtype=IES;support_ref=6;support_variant=35;type=IES;
scaffold51_102_with_IES	MILORD	internal_eliminated_sequence	136235	136301	.	.	.	ID=MILORD.102.136235.136301;Name=MILORD.102.136235.136301;bounded_by_ta=TRUE;common_boundary=Both;end=136301;ies_id=IESPGM.PTET51.1.102.130735;ies_left_dist=0;ies_min_dist=0;ies_right_dist=0;junction_seq=tagtttatttcctttTAccgataaaattgccc;read_names=J00121:27:H3GGKBBXX:5:2112:30066:6185,J00121:27:H3GGKBBXX:5:2216:18284:46926,J00121:27:H3GGKBBXX:5:1108:24728:17966,J00121:27:H3GGKBBXX:5:1212:10176:12339,J00121:27:H3GGKBBXX:5:1105:13951:39559,J00121:27:H3GGKBBXX:5:1112:17269:44324,J00121:27:H3GGKBBXX:5:1216:5751:45150,J00121:27:H3GGKBBXX:5:1227:22638:47858,J00121:27:H3GGKBBXX:5:1203:11870:9332,J00121:27:H3GGKBBXX:5:2206:27184:8471,J00121:27:H3GGKBBXX:5:2224:11322:24138,J00121:27:H3GGKBBXX:5:1219:14103:18159,J00121:27:H3GGKBBXX:5:1123:13646:25703,J00121:27:H3GGKBBXX:5:2208:5112:46750;sequence=TACATCTGAAAAATGTTATTTTATTCCCCCACTCTTGATTATTCGAATTCCTCATTTCAATTTACCG;start=136235;subtype=IES;support_ref=76;support_variant=14;type=IES;
scaffold51_102_with_IES	MILORD	internal_eliminated_sequence	138695	138722	.	.	.	ID=MILORD.102.138695.138722;Name=MILORD.102.138695.138722;bounded_by_ta=TRUE;common_boundary=Both;end=138722;ies_id=IESPGM.PTET51.1.102.133128;ies_left_dist=0;ies_min_dist=0;ies_right_dist=0;junction_seq=aacatcctcacatcgTAcaatatatcgagagc;read_names=J00121:27:H3GGKBBXX:5:2227:12134:23434,J00121:27:H3GGKBBXX:5:1209:13535:20410,J00121:27:H3GGKBBXX:5:1209:15818:38293,J00121:27:H3GGKBBXX:5:1121:2575:16612,J00121:27:H3GGKBBXX:5:2205:19187:38715,J00121:27:H3GGKBBXX:5:1224:16183:19513,J00121:27:H3GGKBBXX:5:2111:27062:44482,J00121:27:H3GGKBBXX:5:1119:20161:16981,J00121:27:H3GGKBBXX:5:2126:13778:44007,J00121:27:H3GGKBBXX:5:2222:6289:6660,J00121:27:H3GGKBBXX:5:1116:25530:45695,J00121:27:H3GGKBBXX:5:1208:5629:28516,J00121:27:H3GGKBBXX:5:1113:22019:10563,J00121:27:H3GGKBBXX:5:1221:17401:40297,J00121:27:H3GGKBBXX:5:1215:25844:39840,J00121:27:H3GGKBBXX:5:2210:9008:21711,J00121:27:H3GGKBBXX:5:1219:11008:21623,J00121:27:H3GGKBBXX:5:2210:11129:48069,J00121:27:H3GGKBBXX:5:1228:7537:1086,J00121:27:H3GGKBBXX:5:2228:11749:36481,J00121:27:H3GGKBBXX:5:2215:5152:1806,J00121:27:H3GGKBBXX:5:1115:9414:43058,J00121:27:H3GGKBBXX:5:1125:28858:35286,J00121:27:H3GGKBBXX:5:1120:27793:20322,J00121:27:H3GGKBBXX:5:2104:26890:1384,J00121:27:H3GGKBBXX:5:1219:12702:20656,J00121:27:H3GGKBBXX:5:1123:15016:29202,J00121:27:H3GGKBBXX:5:2214:27965:5886,J00121:27:H3GGKBBXX:5:1127:23855:30978,J00121:27:H3GGKBBXX:5:1127:8998:16911,J00121:27:H3GGKBBXX:5:1107:6258:33158,J00121:27:H3GGKBBXX:5:2219:11891:19531,J00121:27:H3GGKBBXX:5:1119:19958:7416,J00121:27:H3GGKBBXX:5:1105:26656:31751,J00121:27:H3GGKBBXX:5:2119:6177:21764,J00121:27:H3GGKBBXX:5:2225:25733:29835,J00121:27:H3GGKBBXX:5:2226:10389:36728,J00121:27:H3GGKBBXX:5:1217:21704:16911,J00121:27:H3GGKBBXX:5:1111:25195:5763,J00121:27:H3GGKBBXX:5:2113:5071:31242,J00121:27:H3GGKBBXX:5:1215:14286:43761,J00121:27:H3GGKBBXX:5:2102:13738:8734,J00121:27:H3GGKBBXX:5:2217:6370:15522,J00121:27:H3GGKBBXX:5:1123:8227:3301;sequence=TATAGATTATTAACGCAACATAGATCTA;start=138695;subtype=IES;support_ref=0;support_variant=44;type=IES;
scaffold51_102_with_IES	MILORD	internal_eliminated_sequence	140327	140356	.	.	.	ID=MILORD.102.140327.140356;Name=MILORD.102.140327.140356;bounded_by_ta=TRUE;common_boundary=Both;end=140356;ies_id=IESPGM.PTET51.1.102.134732;ies_left_dist=0;ies_min_dist=0;ies_right_dist=0;junction_seq=actacgatttttagaTAtttaagaaaccagtt;read_names=J00121:27:H3GGKBBXX:5:2205:8460:25017,J00121:27:H3GGKBBXX:5:2216:29305:23434,J00121:27:H3GGKBBXX:5:1122:20537:17034,J00121:27:H3GGKBBXX:5:1115:6451:34829,J00121:27:H3GGKBBXX:5:2218:3721:29571,J00121:27:H3GGKBBXX:5:1219:16559:28498,J00121:27:H3GGKBBXX:5:2208:14418:41739,J00121:27:H3GGKBBXX:5:1208:12581:5218,J00121:27:H3GGKBBXX:5:2118:20466:42864,J00121:27:H3GGKBBXX:5:2207:23957:30556,J00121:27:H3GGKBBXX:5:2212:29620:1719,J00121:27:H3GGKBBXX:5:1123:13839:23505,J00121:27:H3GGKBBXX:5:1115:13311:37959,J00121:27:H3GGKBBXX:5:2219:4513:39312,J00121:27:H3GGKBBXX:5:2101:25712:10809,J00121:27:H3GGKBBXX:5:2227:20659:37290,J00121:27:H3GGKBBXX:5:1109:26179:13412,J00121:27:H3GGKBBXX:5:2225:25296:30943,J00121:27:H3GGKBBXX:5:2218:8948:13834,J00121:27:H3GGKBBXX:5:2227:11718:37202,J00121:27:H3GGKBBXX:5:1122:28280:48210,J00121:27:H3GGKBBXX:5:2104:18954:24314,J00121:27:H3GGKBBXX:5:1204:26078:12990,J00121:27:H3GGKBBXX:5:2202:16427:45924,J00121:27:H3GGKBBXX:5:1215:17076:10651,J00121:27:H3GGKBBXX:5:2209:20202:18775,J00121:27:H3GGKBBXX:5:1113:12023:5798,J00121:27:H3GGKBBXX:5:1224:13890:46381,J00121:27:H3GGKBBXX:5:1105:27143:29008,J00121:27:H3GGKBBXX:5:2214:2098:47436,J00121:27:H3GGKBBXX:5:1213:18142:46082,J00121:27:H3GGKBBXX:5:2221:30766:9719,J00121:27:H3GGKBBXX:5:1120:15574:39277,J00121:27:H3GGKBBXX:5:1114:15970:9156,J00121:27:H3GGKBBXX:5:1221:16478:11442,J00121:27:H3GGKBBXX:5:1203:17898:3037,J00121:27:H3GGKBBXX:5:1118:13859:21324,J00121:27:H3GGKBBXX:5:2114:27336:45977,J00121:27:H3GGKBBXX:5:1228:25012:13183,J00121:27:H3GGKBBXX:5:2117:13504:11847,J00121:27:H3GGKBBXX:5:2228:6431:3565,J00121:27:H3GGKBBXX:5:2207:5223:31646,J00121:27:H3GGKBBXX:5:1208:9414:25228,J00121:27:H3GGKBBXX:5:2124:10044:36341,J00121:27:H3GGKBBXX:5:2103:11190:31681,J00121:27:H3GGKBBXX:5:1105:22475:22854,J00121:27:H3GGKBBXX:5:2221:17959:6976,J00121:27:H3GGKBBXX:5:1105:11119:19320,J00121:27:H3GGKBBXX:5:1222:7791:45801,J00121:27:H3GGKBBXX:5:1209:4665:1595,J00121:27:H3GGKBBXX:5:2120:9932:7908,J00121:27:H3GGKBBXX:5:2203:12631:9280,J00121:27:H3GGKBBXX:5:1109:22272:6466,J00121:27:H3GGKBBXX:5:1228:18264:23645,J00121:27:H3GGKBBXX:5:1123:12073:10106,J00121:27:H3GGKBBXX:5:1211:6512:24243,J00121:27:H3GGKBBXX:5:1120:22567:8453,J00121:27:H3GGKBBXX:5:1208:13798:14889,J00121:27:H3GGKBBXX:5:1124:11028:46522;sequence=TATAGTTATAACAATACTTTTTATTAACGA;start=140327;subtype=IES;support_ref=0;support_variant=59;type=IES;
scaffold51_102_with_IES	MILORD	internal_eliminated_sequence	141763	141791	.	.	.	ID=MILORD.102.141763.141791;Name=MILORD.102.141763.141791;bounded_by_ta=TRUE;common_boundary=Both;end=141791;ies_id=IESPGM.PTET51.1.102.136138;ies_left_dist=0;ies_min_dist=0;ies_right_dist=0;junction_seq=cctacaacttagagtTAgaagatgtctggttt;read_names=J00121:27:H3GGKBBXX:5:1109:2585:25105,J00121:27:H3GGKBBXX:5:1112:25540:32595,J00121:27:H3GGKBBXX:5:1214:14905:13394,J00121:27:H3GGKBBXX:5:2214:6147:26142,J00121:27:H3GGKBBXX:5:2108:23551:36218,J00121:27:H3GGKBBXX:5:2115:19624:15733,J00121:27:H3GGKBBXX:5:1116:20679:24173,J00121:27:H3GGKBBXX:5:1209:8724:26881,J00121:27:H3GGKBBXX:5:1106:18477:29641,J00121:27:H3GGKBBXX:5:2213:17878:34160,J00121:27:H3GGKBBXX:5:2121:24200:32560,J00121:27:H3GGKBBXX:5:2126:24769:8682,J00121:27:H3GGKBBXX:5:1101:22455:47964,J00121:27:H3GGKBBXX:5:1116:5781:21500,J00121:27:H3GGKBBXX:5:2110:26129:22678,J00121:27:H3GGKBBXX:5:1117:17980:5147,J00121:27:H3GGKBBXX:5:1227:14478:32666,J00121:27:H3GGKBBXX:5:2120:15666:2897,J00121:27:H3GGKBBXX:5:1108:24962:17386,J00121:27:H3GGKBBXX:5:1114:31071:36517,J00121:27:H3GGKBBXX:5:2110:3843:31576,J00121:27:H3GGKBBXX:5:2213:6066:3459,J00121:27:H3GGKBBXX:5:1119:11282:28815,J00121:27:H3GGKBBXX:5:1104:8866:39119,J00121:27:H3GGKBBXX:5:2221:23399:7574,J00121:27:H3GGKBBXX:5:2115:6137:30872;sequence=TACAGTCAATTATATAGAAAACCACACTA;start=141763;subtype=IES;support_ref=21;support_variant=26;type=IES;
scaffold51_102_with_IES	MILORD	internal_eliminated_sequence	142440	142466	.	.	.	ID=MILORD.102.142440.142466;Name=MILORD.102.142440.142466;bounded_by_ta=TRUE;common_boundary=Both;end=142466;ies_id=IESPGM.PTET51.1.102.136786;ies_left_dist=0;ies_min_dist=0;ies_right_dist=0;junction_seq=tgtatctttattttcTAtctagatgttgatag;read_names=J00121:27:H3GGKBBXX:5:1120:23338:20093,J00121:27:H3GGKBBXX:5:1126:10967:13218,J00121:27:H3GGKBBXX:5:1122:26778:30169,J00121:27:H3GGKBBXX:5:2104:28422:39875,J00121:27:H3GGKBBXX:5:1213:7344:9473,J00121:27:H3GGKBBXX:5:2105:2098:2774,J00121:27:H3GGKBBXX:5:2210:1793:4567,J00121:27:H3GGKBBXX:5:1112:17868:48491,J00121:27:H3GGKBBXX:5:1208:17990:46487,J00121:27:H3GGKBBXX:5:1207:7872:5077,J00121:27:H3GGKBBXX:5:2205:17969:32209,J00121:27:H3GGKBBXX:5:2217:21785:31224,J00121:27:H3GGKBBXX:5:1116:20131:11126,J00121:27:H3GGKBBXX:5:2116:31609:19197,J00121:27:H3GGKBBXX:5:2106:24139:3090,J00121:27:H3GGKBBXX:5:2207:23693:14203,J00121:27:H3GGKBBXX:5:2108:20232:15416,J00121:27:H3GGKBBXX:5:2226:14793:47700,J00121:27:H3GGKBBXX:5:1207:6705:42935;sequence=TATAGATCATAATAGATTTGTAGACTA;start=142440;subtype=IES;support_ref=144;support_variant=19;type=IES;
scaffold51_102_with_IES	MILORD	internal_eliminated_sequence	142836	142862	.	.	.	ID=MILORD.102.142836.142862;Name=MILORD.102.142836.142862;bounded_by_ta=TRUE;common_boundary=Both;end=142862;ies_id=IESPGM.PTET51.1.102.137155;ies_left_dist=0;ies_min_dist=0;ies_right_dist=0;junction_seq=tttctttggtccatgTActtgtttataactct;read_names=J00121:27:H3GGKBBXX:5:2211:17168:19566,J00121:27:H3GGKBBXX:5:2224:22983:35725,J00121:27:H3GGKBBXX:5:2201:29082:10106,J00121:27:H3GGKBBXX:5:2109:26890:43656,J00121:27:H3GGKBBXX:5:1220:16640:48333,J00121:27:H3GGKBBXX:5:1221:14418:7767,J00121:27:H3GGKBBXX:5:1123:23794:7275,J00121:27:H3GGKBBXX:5:2116:25814:32297,J00121:27:H3GGKBBXX:5:1217:24708:16981,J00121:27:H3GGKBBXX:5:2212:5345:23628,J00121:27:H3GGKBBXX:5:1217:6502:15152,J00121:27:H3GGKBBXX:5:2219:27204:5235,J00121:27:H3GGKBBXX:5:1217:6502:15223,J00121:27:H3GGKBBXX:5:1204:16244:40930,J00121:27:H3GGKBBXX:5:1211:28534:33246,J00121:27:H3GGKBBXX:5:1105:4929:30749,J00121:27:H3GGKBBXX:5:1203:11038:19355,J00121:27:H3GGKBBXX:5:1214:5974:34846,J00121:27:H3GGKBBXX:5:2226:5660:47805,J00121:27:H3GGKBBXX:5:2109:23794:23522,J00121:27:H3GGKBBXX:5:2211:13809:5059,J00121:27:H3GGKBBXX:5:2202:9719:49142,J00121:27:H3GGKBBXX:5:2111:30645:21043,J00121:27:H3GGKBBXX:5:1114:7730:6132,J00121:27:H3GGKBBXX:5:1207:20953:44095,J00121:27:H3GGKBBXX:5:2120:27996:12726,J00121:27:H3GGKBBXX:5:1112:18243:8981,J00121:27:H3GGKBBXX:5:1121:8704:34969;sequence=TATAATCTATTCCTACTTTATCATTTA;start=142836;subtype=IES;support_ref=12;support_variant=28;type=IES;
scaffold51_102_with_IES	MILORD	internal_eliminated_sequence	142924	143051	.	.	.	ID=MILORD.102.142924.143051;Name=MILORD.102.142924.143051;bounded_by_ta=TRUE;common_boundary=Both;end=143051;ies_id=IESPGM.PTET51.1.102.137216;ies_left_dist=0;ies_min_dist=0;ies_right_dist=0;junction_seq=aagtgatatcattgaTAatgcctcctataaaa;read_names=J00121:27:H3GGKBBXX:5:2121:27285:2633,J00121:27:H3GGKBBXX:5:1217:13524:30063,J00121:27:H3GGKBBXX:5:2223:2930:10194,J00121:27:H3GGKBBXX:5:1118:11119:13377,J00121:27:H3GGKBBXX:5:2108:15564:40596,J00121:27:H3GGKBBXX:5:1108:17036:10932;sequence=TACAGTGACTTTTGAAATCAGCCATCTTAAATTAAGTCGTATTATTCAAAAATAATAGATTATTAACTATTTATTCAATTTTTATACACCTTTCTAATGAACTATGATCAGAAGACACTGACTGACTG;start=142924;subtype=IES;support_ref=16;support_variant=6;type=IES;
scaffold51_102_with_IES	MILORD	internal_eliminated_sequence	144569	144827	.	.	.	ID=MILORD.102.144569.144827;Name=MILORD.102.144569.144827;bounded_by_ta=TRUE;common_boundary=None;end=144827;ies_id=IESPGM.PTET51.1.102.140088;ies_left_dist=1355;ies_min_dist=1170;ies_right_dist=1170;junction_seq=gaatagataaacttaTAgttatatgataagaa;read_names=J00121:27:H3GGKBBXX:5:2205:14844:38328;sequence=TATACATAAAAAATATACACATAATATAATATAATTTTATCAAAAATAATAATAATTAAAAATAGATTTCTTATTTACAAGTTACAATTCCTTTTCATTCTAATAAACTAATCCTTAATCTTTGCTATTACTAGTTAAATTTAAATTTATTTAAATTAATTTATCAAAGAAGAATAAATTTAATAATGCAATTGTAGATACTTTAGTTACATTTAATGATGTATTTAGTCCAGTTCTTCTTTTCAATATAATTATACTA;start=144569;subtype=MAC;support_ref=103;support_variant=1;type=CRYPTIC;
scaffold51_102_with_IES	MILORD	internal_eliminated_sequence	145924	145997	.	.	.	ID=MILORD.102.145924.145997;Name=MILORD.102.145924.145997;bounded_by_ta=TRUE;common_boundary=Both;end=145997;ies_id=IESPGM.PTET51.1.102.140088;ies_left_dist=0;ies_min_dist=0;ies_right_dist=0;junction_seq=aatctccaattatgcTAttataaacttaattg;read_names=J00121:27:H3GGKBBXX:5:1128:15148:1015,J00121:27:H3GGKBBXX:5:2220:5832:18986,J00121:27:H3GGKBBXX:5:2205:23906:16928,J00121:27:H3GGKBBXX:5:1203:15818:6642,J00121:27:H3GGKBBXX:5:1212:14103:14080,J00121:27:H3GGKBBXX:5:2119:14641:42372,J00121:27:H3GGKBBXX:5:1128:21125:32226,J00121:27:H3GGKBBXX:5:2109:18994:20832,J00121:27:H3GGKBBXX:5:1107:18162:12603,J00121:27:H3GGKBBXX:5:1105:22495:41528,J00121:27:H3GGKBBXX:5:1204:13839:14889,J00121:27:H3GGKBBXX:5:1219:23947:2228,J00121:27:H3GGKBBXX:5:1104:20192:10282,J00121:27:H3GGKBBXX:5:2121:13393:6695,J00121:27:H3GGKBBXX:5:2215:27519:4760,J00121:27:H3GGKBBXX:5:1117:24129:17667,J00121:27:H3GGKBBXX:5:2102:7486:20726,J00121:27:H3GGKBBXX:5:2122:3011:32314,J00121:27:H3GGKBBXX:5:2207:4340:44675,J00121:27:H3GGKBBXX:5:1224:4564:41053,J00121:27:H3GGKBBXX:5:2205:2493:44078,J00121:27:H3GGKBBXX:5:2107:9739:36728,J00121:27:H3GGKBBXX:5:2210:28057:5517,J00121:27:H3GGKBBXX:5:2111:29802:2668,J00121:27:H3GGKBBXX:5:1220:19461:34301,J00121:27:H3GGKBBXX:5:2227:22546:27303,J00121:27:H3GGKBBXX:5:2101:21633:47876,J00121:27:H3GGKBBXX:5:2214:25905:13886,J00121:27:H3GGKBBXX:5:1217:16853:6396;sequence=TACACTGAAGAGTTTTATGACTTCGAATTGTATTTTATATTAGACTTAAAATCAAATAATATTCGAATCGATTG;start=145924;subtype=IES;support_ref=2;support_variant=29;type=IES;
scaffold51_102_with_IES	MILORD	internal_eliminated_sequence	149130	153941	.	.	.	ID=MILORD.102.149130.153941;Name=MILORD.102.149130.153941;bounded_by_ta=TRUE;common_boundary=RIGHT;end=153941;ies_id=IESPGM.PTET51.1.102.147347;ies_left_dist=4303;ies_min_dist=0;ies_right_dist=0;junction_seq=tcaaagtatctgcgtTAaataactttaatcat;read_names=J00121:27:H3GGKBBXX:5:2126:14093:40192;sequence=TATAATCAAATAGTTATTTTACTTCAATTTTTATAATCTTAATTTAAATTATAAATACATTTATGGTTGGAATAAATGTACTTTCAATTATAATTCTAGTTATTGTAAAATGGTAAATGGTTAATCTAATAGAAACGATCTAGTTCTTCCTAAAAATAAATACATTTGATATTATTGATTGAAATAATTAATATTAAATTATAGAATTCATGCAAATTTCTATATTCTATTTTATTTTTTTCAAGGGATTCTAATTTTAGGAAATTTTGGATTAAAGCTCATATTAAAATATCATAAAATCACTTCTCTATCTGATTCTTTATCATAGGACATTTAATTTTGAACTTGGGAAATTCAGATGATTCGATTTTTTGTTTTGCCTTTTTCCAATACAAGCATATCTTAAAGTAAATAATATTTAATTGAAATAGGAAATGAGATTCATTCTATAGTTTCTAAATTTGCAAATAAAACAAGAGTATGAAAAATAATAACAAAAAGTTAATTAAAATACTTTACATTTTAAAGAGCATCCAAATTATAGAGAGTGACGTAAAGATTTTAAGGTTCTGGGAATAATGCAGTAGTTCTAAATTCGCAAGCATTTAATCAGAGGGCTATGAGAATGAAGTGACAACTGTTTGAAAATTTAAATGAAAAATAAATTAAAAATATTAATAGGATTAGCAAATTATATTTCCATCGAAAACATGTGGTGTTGAAATAGAAGTTAATAAATGGGTAAGGATTGTTAAATTTATATATATAATTTATTGTCATAATTAAAATTAAAATAAAACATTAAAAAGAAATGAAACTCAGTCAACTCTTAAGATGGTCAACAACAGACGGTAAACATCTTATAATGAGATTATTTTATTTCACATACATCCCAATTATTTTGATTTTAGGTATGCTATATATATAGTGATTTGGGAGTTATGTGATAAATTCTAGAGAATTGAGTATATCATATAATTAGGTTATAAATCAATGAACATTTAGGCATTATTCCCTCAATTAGCATCTAAATAATGATAGGTTATTTGATATTTATGATCTATATGCAAATTAAATATGTCTACATCATCATTATTCAAATCATTTAAAACATCGTAAAATAATTATAATCTGAAAAATATTGTTAGTATAAATTCTTTTTTTTAGATAATTAATACAATATTAATTTCAACAAATTTTAATCAAAATGGGTGAAGAATATGGATTTGACAAAGACAGATTCTTAAATTACAACCAAGATATATTTGATTGTCCAATATGTTCATGTGTTGCGCGGCTTCCAAAAGATTGTAGTTGTTGCGGCACAGTGTATTGTGGCCCTTGTGTGGACTCATGGCTAAAAAAATAATCGTAATTTGTCATACTAATTTAAATAGTGAATGCATCAATAGATGTCCTAAGACCTCTTAAATATAAAATATTTAAAAATCACTCAAAAAAATATATGATGATCTTGAAATTAAATGTACTTTATTAACCAGAATTTAGGCACTTATTGTCCGAAGGCATTCAAGATTGGAGACATTGATAAGCATGAGATTAGTTGTAAATTACCAAAATGCGTTAATCATGAAATCTGTGGGAATACAATTGCAACAGCAGGTGAGTTGGAAAATTTTAAAGTAAAAACTTTATTTAAAATAAGGTTTGTGATCACACATGTCTGGTTTTGAGTAAAGTCAAACAAATGAAGAATAAACACGATCTCTATTAATACCTGAAGTAATACTTAAATGACAAATAATCAATTTAAAGTAAAATCATAATTTAACTTAGATCTTAATACCTCTATGGGTATCTCTAGTTCCTTGAATATCTAAGCCTCTATTAACTAAGACCAGGGAGGTTCAAATAGTCTCCTCTTTAAATGGGATAAATAGAGAATGGGAACTGGCATCACAATTTCTGATGGAGATACAAGAATATTTTTAAAAGAATAAGCCTACATGTTCAGAACTGCAATCGCAACCTTTGGCTTTGAAAAGGGTATTGGCTATTGGGAAATCGAAGCAGATGACAGAACAGAAAATGAATTGAAGATTGGAGTGTCAACTTGCAGAGACTTCAATTACAATACTGCATTTTGTGACTTTGAATTTGGTTGGGCTTATTATGGATTAGCATAGGTATTCAATAACATTTATAAATCTATAGTTACGTCATAACAGCAATGCTACTGGACCATCTTTTGGAAAGAGATTTAAGAAAGAGGGAGTATTAGGAGTTTGCTTAAATATGAATACTGGAACCTTAAAATTTAGTTTAAATGGAGAACTCATGGGAACTGCCTACACTGATGAAAAATTGAAATAAGGCCCCATATATCCAGCTGTTTCATTACTTCACTGTGCGGGATGTAAATTAATATCTGGTAAGCCCCTTCCAGCCATATTCTAGAATTGATTTATAAAAATTATGTTAAACTTTATGTTTTTTCGATTTGAATTAAAAGAGTTTATTAGCTAATTCAATCAAGCATTCCTATATTTTAGATAGATTAGTCTCTATAATTGAATAACCAAATATGAATTGTCCTTTAAATAAATTGATTTCATTATAAAATTTCCTAAACAATCAAATTTACTATTTCTATTTCTCACTCATTTTTGCTAATTAATTGAATTACTGTATCCTAAGTTAGTATTTGATTTATATATAATTTAAATATAGTTGTTAATTTGATTAATTTATTAGATATGAGAAAACTCTGCTGTAAAAAGATCAATCATTTACTTAACATCTCATCTGGTATATGCTAAGTATTTCTACAAAACATATCATTATTCGAATTTGCTCGAAGTCTCCTTAATCCATCAAAATCAAGCAGTTTTGATAATTTGAAAATAGCTTGTATTTCGTCTCCAAGCTTTTTGATTAATTTTTTATTGACATCATGTTATGGGTTTGATTCTGAACTTTATTAAAGGATGGTATCATATGCCTAAAATTATAATCATAATACTCTATAGATTCTATTATAAATCCTCAAATCCTTATCCAAATTTCCAGTTCGGTTGAATTGCTTATATATCGGTTTACGTTTTTAATAACTTTTTTTTTTCTTTTCATCACAAATCGTTTCATTCCTAATTATTACTCGAATTTACATAGTATTTCTTGCTCTTTCTTCTAGAATGGTTCTGTTGAATGGCATTTCTTTATCTTCTTCCAAAGAGATTATGGGTTTAGATGTGAAGTTGAATAAAAGCTGCTATGAATTAGTTAGTAATATTTCTTTCATTTTATCTATTTCATTTAACTTGGTAATAATGTTTAATACATCTAATTGCTCATTTATTTTGTCACTTAAATTATATTACAATAGAATTACAGTGCAGAATTAAAAAACTAAACAGATTGAGAATTTTAAAAGACTTTTCGAAAGCAAATCTAATTGAGAAATATTTATATGTTAAACCGTAATGTTTATAGTTGCACAATACCTATTAGACCATAAGATCTATTTAATATTAGATTGATCTATTTTTTAAAATAATCTAGTCCACTTACACACTTCAACTATTATGCCAATAACCCATGGTCTTTTATCGCCTACTATGTAAATTGGTTATGGGAGAATCACATTAATCTATCTCTACTCTTTTCATCATTGTCTTAAGAGTTTTAGTTGTTGCATTCATTATTCTCAGTGGTTGGTCTGTCAGTCAAAATAATATGCTATTCAGCTTATTGACCCTTGCCAAAAAGCCTAAATATTTTACTCTTATGCTTGATTTAAGTATTTGGAATAATTTATTATTGTCCTTCTTTGTTAATATAATATTCATGTCGAAATTGTCTATCCTCATACACATTATTAATTAAATCAAGATTTAACTAGTGCTACCTATTTTATTCGTCAGCATCAGTACTAAATTCATATATTTTATTTGACAACTCCACCATCACTAATTTTGTACCAAATCATTACTTGTTTATTTATTGTATGCTGCTATTATAAACCCCATTACTATAAGCGATATCTACAGTAATCCTCCCAATTTTGATAATAAATCAGTAACGCTCTAATTGTTTCTTTCAACTGATATTATAATGGGACTCTTCCTAAAATAAAATGATGCAAATGATAAATCTGAGTCCCTTCCTAAATCAATCACTTCTTTCGTTTCGGTGTTGTCTATAGAAATAAAATTTAAGTTTTAATTATCCCTAAGAGTATTAATCAAATTTACTTAAATGGAAAGAAATCTAAATTGTTGCTAAACCTATATTCTCGGAAATAAATATTTGCATACTTATTTAATTTTTTAGGAACAAATGATATAGTCATTGATTTTTAATTTCTTCAAATAATGATAATAATAATAATAAATATTATTTTTATCTTATTAAAATATGCAGGGGGAAAATAGACGAAGAAGAGATTTTTAATCTTTCAGCTAATTTCCTTCCTGAGTATCCAGTCAATGGCTGGCCAATCTTCTAGGGCCTATTTAATACCTTCTACAGTGCCCTGGATGATTTGTGTGAATTCAAAGCATCAAATGTTCTTTAATGTGGAGTTGGAAGGAGAGTTAAAGACATCCTTCGCACATTGAAGAGGTACCTTTCTAGGATGGGCCTAATTACCTGGTCACCTGAGGTGCTCAAGTCTTGGATCGAGTCTCTAGAAAAAAAATAGGAATTCAGAAAATCCTAAAAGATACGCGGAAACATGACTAAAATCCAAAAGGATAAATTCAATACTCTAGCAAGAAACGAAGATAATAATAATAATAATAATAATAATAATAATAATAATAATAATAATAATGATAATGATTCTAACTA;start=149130;subtype=PARTIAL_EXTERNAL;support_ref=34;support_variant=1;type=ALTERNATIVE;
scaffold51_102_with_IES	MILORD	internal_eliminated_sequence	149191	149219	.	.	.	ID=MILORD.102.149191.149219;Name=MILORD.102.149191.149219;bounded_by_ta=TRUE;common_boundary=Both;end=149219;ies_id=IESPGM.PTET51.1.102.143281;ies_left_dist=0;ies_min_dist=0;ies_right_dist=0;junction_seq=aattataaatacattTAattctagttattgta;read_names=J00121:27:H3GGKBBXX:5:2219:6979:45695,J00121:27:H3GGKBBXX:5:1228:13839:46364,J00121:27:H3GGKBBXX:5:1108:24566:12093,J00121:27:H3GGKBBXX:5:1205:25804:2598,J00121:27:H3GGKBBXX:5:1224:24738:6624,J00121:27:H3GGKBBXX:5:1112:15919:35831,J00121:27:H3GGKBBXX:5:1226:23429:5095,J00121:27:H3GGKBBXX:5:1211:5568:13113,J00121:27:H3GGKBBXX:5:1214:18335:29677,J00121:27:H3GGKBBXX:5:2119:2209:38064,J00121:27:H3GGKBBXX:5:1123:12033:19390,J00121:27:H3GGKBBXX:5:1224:19035:48263,J00121:27:H3GGKBBXX:5:2221:28300:10651,J00121:27:H3GGKBBXX:5:1216:7111:14766,J00121:27:H3GGKBBXX:5:2206:29467:37431,J00121:27:H3GGKBBXX:5:1217:17350:9578,J00121:27:H3GGKBBXX:5:2214:9435:27408,J00121:27:H3GGKBBXX:5:1125:8186:46205,J00121:27:H3GGKBBXX:5:2222:4584:32156,J00121:27:H3GGKBBXX:5:1111:6745:32138,J00121:27:H3GGKBBXX:5:1208:29437:41141,J00121:27:H3GGKBBXX:5:1124:25296:38609,J00121:27:H3GGKBBXX:5:1128:28584:11776,J00121:27:H3GGKBBXX:5:1120:6340:21518,J00121:27:H3GGKBBXX:5:1220:29894:16928,J00121:27:H3GGKBBXX:5:1114:19755:18071,J00121:27:H3GGKBBXX:5:1220:3498:35796;sequence=TATGGTTGGAATAAATGTACTTTCAATTA;start=149191;subtype=IES;support_ref=0;support_variant=27;type=IES;
scaffold51_102_with_IES	MILORD	internal_eliminated_sequence	150053	150097	.	.	.	ID=MILORD.102.150053.150097;Name=MILORD.102.150053.150097;bounded_by_ta=TRUE;common_boundary=Both;end=150097;ies_id=IESPGM.PTET51.1.102.144114;ies_left_dist=0;ies_min_dist=0;ies_right_dist=0;junction_seq=taggtatgctatataTAtcatataattaggtt;read_names=J00121:27:H3GGKBBXX:5:1101:18497:18634,J00121:27:H3GGKBBXX:5:2224:9343:28270,J00121:27:H3GGKBBXX:5:1207:15341:45695,J00121:27:H3GGKBBXX:5:1121:10470:4655,J00121:27:H3GGKBBXX:5:1118:22810:33527,J00121:27:H3GGKBBXX:5:1204:6573:39154,J00121:27:H3GGKBBXX:5:1112:12885:18370,J00121:27:H3GGKBBXX:5:2212:21562:42442,J00121:27:H3GGKBBXX:5:1103:12134:5921,J00121:27:H3GGKBBXX:5:1103:24708:34178,J00121:27:H3GGKBBXX:5:2107:13920:14537,J00121:27:H3GGKBBXX:5:1213:3620:3582,J00121:27:H3GGKBBXX:5:2226:21643:41282,J00121:27:H3GGKBBXX:5:1110:16072:45695,J00121:27:H3GGKBBXX:5:2110:18142:45590,J00121:27:H3GGKBBXX:5:1226:29072:30837,J00121:27:H3GGKBBXX:5:1219:20446:10299,J00121:27:H3GGKBBXX:5:2112:23642:37431,J00121:27:H3GGKBBXX:5:1209:27438:42495,J00121:27:H3GGKBBXX:5:2205:11495:14062,J00121:27:H3GGKBBXX:5:2114:20831:20814,J00121:27:H3GGKBBXX:5:1224:17259:31751,J00121:27:H3GGKBBXX:5:1118:10703:14484,J00121:27:H3GGKBBXX:5:1219:18294:41634,J00121:27:H3GGKBBXX:5:2121:27001:23804,J00121:27:H3GGKBBXX:5:1115:28676:48966,J00121:27:H3GGKBBXX:5:2205:5274:19601,J00121:27:H3GGKBBXX:5:1219:9191:34864,J00121:27:H3GGKBBXX:5:2113:23642:12884,J00121:27:H3GGKBBXX:5:1205:10328:5569,J00121:27:H3GGKBBXX:5:1228:18385:19882;sequence=TATAGTGATTTGGGAGTTATGTGATAAATTCTAGAGAATTGAGTA;start=150053;subtype=IES;support_ref=15;support_variant=31;type=IES;
scaffold51_102_with_IES	MILORD	internal_eliminated_sequence	151816	151863	.	.	.	ID=MILORD.102.151816.151863;Name=MILORD.102.151816.151863;bounded_by_ta=TRUE;common_boundary=Both;end=151863;ies_id=IESPGM.PTET51.1.102.145832;ies_left_dist=0;ies_min_dist=0;ies_right_dist=0;junction_seq=tatatataatttaaaTAaaaagatcaatcatt;read_names=J00121:27:H3GGKBBXX:5:1125:24119:16102,J00121:27:H3GGKBBXX:5:1227:24535:31312,J00121:27:H3GGKBBXX:5:2201:6766:45607,J00121:27:H3GGKBBXX:5:1228:7781:41598,J00121:27:H3GGKBBXX:5:1201:10622:10299,J00121:27:H3GGKBBXX:5:1220:24038:47190,J00121:27:H3GGKBBXX:5:2210:2950:39488,J00121:27:H3GGKBBXX:5:2121:6553:6906,J00121:27:H3GGKBBXX:5:1224:15280:1701,J00121:27:H3GGKBBXX:5:2217:23033:48403,J00121:27:H3GGKBBXX:5:2206:17868:22643,J00121:27:H3GGKBBXX:5:1218:24424:22327,J00121:27:H3GGKBBXX:5:2117:27610:18529,J00121:27:H3GGKBBXX:5:1127:27570:15152,J00121:27:H3GGKBBXX:5:1116:23510:24015,J00121:27:H3GGKBBXX:5:1217:7892:31804,J00121:27:H3GGKBBXX:5:1228:5639:40455,J00121:27:H3GGKBBXX:5:1228:6421:38609,J00121:27:H3GGKBBXX:5:2212:6390:10809,J00121:27:H3GGKBBXX:5:1109:30371:15363,J00121:27:H3GGKBBXX:5:1227:21663:11319,J00121:27:H3GGKBBXX:5:2124:17046:41546,J00121:27:H3GGKBBXX:5:1212:21298:41669,J00121:27:H3GGKBBXX:5:1106:20019:33158,J00121:27:H3GGKBBXX:5:2214:7364:10950,J00121:27:H3GGKBBXX:5:1217:8268:31716;sequence=TATAGTTGTTAATTTGATTAATTTATTAGATATGAGAAAACTCTGCTG;start=151816;subtype=IES;support_ref=2;support_variant=26;type=IES;
scaffold51_102_with_IES	MILORD	internal_eliminated_sequence	152578	152604	.	.	.	ID=MILORD.102.152578.152604;Name=MILORD.102.152578.152604;bounded_by_ta=TRUE;common_boundary=Both;end=152604;ies_id=IESPGM.PTET51.1.102.146546;ies_left_dist=0;ies_min_dist=0;ies_right_dist=0;junction_seq=ttaaaccgtaatgttTAagatctatttaatat;read_names=J00121:27:H3GGKBBXX:5:1203:16183:26512,J00121:27:H3GGKBBXX:5:2220:12053:3319,J00121:27:H3GGKBBXX:5:2125:25875:35778,J00121:27:H3GGKBBXX:5:2115:13250:13447,J00121:27:H3GGKBBXX:5:2110:31913:27320,J00121:27:H3GGKBBXX:5:1218:11089:22960,J00121:27:H3GGKBBXX:5:1214:6045:2967,J00121:27:H3GGKBBXX:5:1210:10673:43656,J00121:27:H3GGKBBXX:5:1221:29061:37431,J00121:27:H3GGKBBXX:5:1120:5081:4884,J00121:27:H3GGKBBXX:5:2214:5802:36974,J00121:27:H3GGKBBXX:5:1121:22191:37589,J00121:27:H3GGKBBXX:5:2203:23845:43198,J00121:27:H3GGKBBXX:5:1127:12185:13289,J00121:27:H3GGKBBXX:5:1228:10297:46979,J00121:27:H3GGKBBXX:5:2207:12449:33791,J00121:27:H3GGKBBXX:5:1202:13606:23593,J00121:27:H3GGKBBXX:5:1214:6888:17474,J00121:27:H3GGKBBXX:5:2115:14184:40350,J00121:27:H3GGKBBXX:5:2205:17137:12620,J00121:27:H3GGKBBXX:5:2225:9678:11829,J00121:27:H3GGKBBXX:5:2215:7334:28411,J00121:27:H3GGKBBXX:5:1121:21460:25034,J00121:27:H3GGKBBXX:5:1113:11119:21993,J00121:27:H3GGKBBXX:5:1202:12571:17860,J00121:27:H3GGKBBXX:5:1224:8430:47225,J00121:27:H3GGKBBXX:5:1108:4604:35462,J00121:27:H3GGKBBXX:5:1108:24667:20709;sequence=TATAGTTGCACAATACCTATTAGACCA;start=152578;subtype=IES;support_ref=45;support_variant=28;type=IES;
scaffold51_102_with_IES	MILORD	internal_eliminated_sequence	152720	152746	.	.	.	ID=MILORD.102.152720.152746;Name=MILORD.102.152720.152746;bounded_by_ta=TRUE;common_boundary=Both;end=152746;ies_id=IESPGM.PTET51.1.102.146661;ies_left_dist=0;ies_min_dist=0;ies_right_dist=0;junction_seq=actatgtaaattggtTActcttttcatcattg;read_names=J00121:27:H3GGKBBXX:5:1222:25743:20955,J00121:27:H3GGKBBXX:5:2208:15615:2738,J00121:27:H3GGKBBXX:5:1228:28199:27320,J00121:27:H3GGKBBXX:5:2124:6502:43040,J00121:27:H3GGKBBXX:5:2110:12814:47506,J00121:27:H3GGKBBXX:5:2111:24231:17561,J00121:27:H3GGKBBXX:5:2110:30705:44007,J00121:27:H3GGKBBXX:5:1113:2788:25210,J00121:27:H3GGKBBXX:5:2122:5416:34371,J00121:27:H3GGKBBXX:5:2206:24180:25034,J00121:27:H3GGKBBXX:5:1110:10592:39189,J00121:27:H3GGKBBXX:5:1125:18730:10950,J00121:27:H3GGKBBXX:5:1219:6715:25404,J00121:27:H3GGKBBXX:5:2214:25712:25896,J00121:27:H3GGKBBXX:5:1120:12104:47788,J00121:27:H3GGKBBXX:5:1106:7334:32244,J00121:27:H3GGKBBXX:5:1228:9364:20463,J00121:27:H3GGKBBXX:5:1114:17097:17720;sequence=TATGGGAGAATCACATTAATCTATCTC;start=152720;subtype=IES;support_ref=36;support_variant=18;type=IES;
scaffold51_102_with_IES	MILORD	internal_eliminated_sequence	153433	153941	.	.	.	ID=MILORD.102.153433.153941;Name=MILORD.102.153433.153941;bounded_by_ta=TRUE;common_boundary=Both;end=153941;ies_id=IESPGM.PTET51.1.102.147347;ies_left_dist=0;ies_min_dist=0;ies_right_dist=0;junction_seq=tttaggaacaaatgaTAaataactttaatcat;read_names=J00121:27:H3GGKBBXX:5:1228:22719:22291,J00121:27:H3GGKBBXX:5:1216:29254:22045,J00121:27:H3GGKBBXX:5:1117:22293:34776,J00121:27:H3GGKBBXX:5:2104:9211:28147,J00121:27:H3GGKBBXX:5:1121:6705:8506,J00121:27:H3GGKBBXX:5:2227:6928:18493,J00121:27:H3GGKBBXX:5:1214:17005:44148,J00121:27:H3GGKBBXX:5:2202:7517:10968,J00121:27:H3GGKBBXX:5:1222:21095:33651,J00121:27:H3GGKBBXX:5:1128:29975:2826,J00121:27:H3GGKBBXX:5:2218:10105:41827,J00121:27:H3GGKBBXX:5:1103:19238:42530,J00121:27:H3GGKBBXX:5:2228:26220:23118,J00121:27:H3GGKBBXX:5:2221:15321:48509,J00121:27:H3GGKBBXX:5:1218:26778:16840,J00121:27:H3GGKBBXX:5:1208:9861:22801,J00121:27:H3GGKBBXX:5:1120:18325:36763,J00121:27:H3GGKBBXX:5:1118:19126:29114,J00121:27:H3GGKBBXX:5:2223:24921:30327,J00121:27:H3GGKBBXX:5:2211:2737:8453,J00121:27:H3GGKBBXX:5:2214:19958:41071,J00121:27:H3GGKBBXX:5:2109:14671:25298,J00121:27:H3GGKBBXX:5:2213:17107:19918,J00121:27:H3GGKBBXX:5:1120:15869:37783,J00121:27:H3GGKBBXX:5:1207:16082:11882,J00121:27:H3GGKBBXX:5:2225:14509:42952,J00121:27:H3GGKBBXX:5:2218:22962:13148,J00121:27:H3GGKBBXX:5:2122:7162:14291,J00121:27:H3GGKBBXX:5:2115:18578:43427;sequence=TATAGTCATTGATTTTTAATTTCTTCAAATAATGATAATAATAATAATAAATATTATTTTTATCTTATTAAAATATGCAGGGGGAAAATAGACGAAGAAGAGATTTTTAATCTTTCAGCTAATTTCCTTCCTGAGTATCCAGTCAATGGCTGGCCAATCTTCTAGGGCCTATTTAATACCTTCTACAGTGCCCTGGATGATTTGTGTGAATTCAAAGCATCAAATGTTCTTTAATGTGGAGTTGGAAGGAGAGTTAAAGACATCCTTCGCACATTGAAGAGGTACCTTTCTAGGATGGGCCTAATTACCTGGTCACCTGAGGTGCTCAAGTCTTGGATCGAGTCTCTAGAAAAAAAATAGGAATTCAGAAAATCCTAAAAGATACGCGGAAACATGACTAAAATCCAAAAGGATAAATTCAATACTCTAGCAAGAAACGAAGATAATAATAATAATAATAATAATAATAATAATAATAATAATAATAATAATGATAATGATTCTAACTA;start=153433;subtype=IES;support_ref=2;support_variant=29;type=IES;
scaffold51_102_with_IES	MILORD	internal_eliminated_sequence	153433	155334	.	.	.	ID=MILORD.102.153433.155334;Name=MILORD.102.153433.155334;bounded_by_ta=TRUE;common_boundary=LEFT;end=155334;ies_id=IESPGM.PTET51.1.102.147347;ies_left_dist=0;ies_min_dist=0;ies_right_dist=-1393;junction_seq=tttaggaacaaatgaTAcattccattggtaaa;read_names=J00121:27:H3GGKBBXX:5:1122:5964:8699;sequence=TATAGTCATTGATTTTTAATTTCTTCAAATAATGATAATAATAATAATAAATATTATTTTTATCTTATTAAAATATGCAGGGGGAAAATAGACGAAGAAGAGATTTTTAATCTTTCAGCTAATTTCCTTCCTGAGTATCCAGTCAATGGCTGGCCAATCTTCTAGGGCCTATTTAATACCTTCTACAGTGCCCTGGATGATTTGTGTGAATTCAAAGCATCAAATGTTCTTTAATGTGGAGTTGGAAGGAGAGTTAAAGACATCCTTCGCACATTGAAGAGGTACCTTTCTAGGATGGGCCTAATTACCTGGTCACCTGAGGTGCTCAAGTCTTGGATCGAGTCTCTAGAAAAAAAATAGGAATTCAGAAAATCCTAAAAGATACGCGGAAACATGACTAAAATCCAAAAGGATAAATTCAATACTCTAGCAAGAAACGAAGATAATAATAATAATAATAATAATAATAATAATAATAATAATAATAATAATGATAATGATTCTAACTATAAATAACTTTAATCATCCAAAAATACTGAAATATAGCTTGATCCAATTTTGTTTGGATTGATTACCTAGATAATTGTGAGATATGTCATACTTTGTTAATCAAATACACTTGTACTTTAAATGCTCCTATTTAATTTAAATGATCTTATAATGAATCATCAGAAGCACATGTGCTGTTTTCTAAAATTTAAGATGGATTGCAAGGAGAGACTTCAACTTTAAGAAAATTAAAATAGTTGGCTAATTTAAGAAAATTTATTTACATGCAAATGTACCACCAATATTCATGCTGATGTTATTTCTATAATATATTTCACTATAAAATACTTTGGACACAACAAATTCTCTAAATTCAAATGATTGAAATCTTCTGAAAAGTTTTTGCCATATTTTTAAAATACAGTTTAGAATCTCTCCAGTGTGCATGGTTCAAGGGGAAGTTAAGTGACATTTTTTGAAAACGATCCATTTTCCAATCTTTCGTATTCTCTGATTTAGAATGATGAATAAAATTACCTTTGTTGCAGAGTGACTGAAAAGAAGGGGTTTTGTATAAAGTTCTATTATTCTATACCAAGTGCTATAATGAAATCTTGATCATCAAGTTTAAGGTTCGAAAGATCATTATCATAGACTTAGGTTTACTTTGTTATAATGTTCTTCCCCGATATATAGTCCAGGAAATTGCTAGAGAAAAAGAGAAACACCAGAAAAATTGTAGTTATTGATGTATAACACACATTAAAATGTAATTCATTTATAAATCCACCAAATGTTGATTGATAAGTTGATTATTGATTCATTCCTAAAGAAGGGGATTGAGCAAAAATATCGCATGCTTTCAGATCTAATCTATTATTGTAGTGAAATTACATGAGAATATTTTTTCCATCCGAAATGTTTATTTTTTAATAATATTTTAATATGATCATAAAAATAAGATTAATTAATTTAATAGATTTGAAATTTGTGTTATCGGTTATCAGTTGTGTTCATTGGCATCTAAAGCTTAATTCTTAAACTTAAATAAAGTAATTTTATTTAATTTTCTTAATCTATTGTTGCTAATTTCAGATTTACGACTAAATATATTTTGATAAAGCAACAAATAATCTGAAATAAATCTATTTAGCTGTATTAAGCCTTAATGGATAGATTCACTATTATTGATTTTTAGTATTAATGATTGAAATGAAATATTTGATTCATAAATTTAATTAGCTTCGATCTAAAATAATATCATAGCCTTCTCATAATTCCAAAATAACTCTTCAAATAGTATAATCTCAAACAACCTCATATGGTTCTACATTAATGAAGATTTCAGTAATCTTCATTAAGATAATAACTTTGGACTAGAAAAACCAATAAATATATATTTCTTCTTAACTA;start=153433;subtype=PARTIAL_EXTERNAL;support_ref=1;support_variant=1;type=ALTERNATIVE;
scaffold51_102_with_IES	MILORD	internal_eliminated_sequence	154673	154702	.	.	.	ID=MILORD.102.154673.154702;Name=MILORD.102.154673.154702;bounded_by_ta=TRUE;common_boundary=Both;end=154702;ies_id=IESPGM.PTET51.1.102.148078;ies_left_dist=0;ies_min_dist=0;ies_right_dist=0;junction_seq=ttgtagttattgatgTAaatccaccaaatgtt;read_names=J00121:27:H3GGKBBXX:5:1108:21968:39453,J00121:27:H3GGKBBXX:5:2213:26880:15996,J00121:27:H3GGKBBXX:5:1122:21755:10844,J00121:27:H3GGKBBXX:5:1105:29244:33949,J00121:27:H3GGKBBXX:5:2103:29224:22977,J00121:27:H3GGKBBXX:5:2108:27854:11284,J00121:27:H3GGKBBXX:5:2117:2646:21061,J00121:27:H3GGKBBXX:5:2207:21004:31066,J00121:27:H3GGKBBXX:5:1219:4533:1121,J00121:27:H3GGKBBXX:5:1204:17614:14326,J00121:27:H3GGKBBXX:5:2121:26859:10862,J00121:27:H3GGKBBXX:5:1123:9313:8770,J00121:27:H3GGKBBXX:5:1227:16244:9913,J00121:27:H3GGKBBXX:5:2117:7172:19970,J00121:27:H3GGKBBXX:5:1224:23591:4462,J00121:27:H3GGKBBXX:5:1210:15625:31031,J00121:27:H3GGKBBXX:5:2218:29620:19056,J00121:27:H3GGKBBXX:5:1118:11840:2422,J00121:27:H3GGKBBXX:5:1226:20364:33404,J00121:27:H3GGKBBXX:5:1221:27610:20709,J00121:27:H3GGKBBXX:5:1219:14539:21588,J00121:27:H3GGKBBXX:5:1126:23125:22467,J00121:27:H3GGKBBXX:5:1116:6147:30433,J00121:27:H3GGKBBXX:5:2113:15737:33651,J00121:27:H3GGKBBXX:5:2104:25560:48280,J00121:27:H3GGKBBXX:5:1105:5974:38222,J00121:27:H3GGKBBXX:5:1102:15818:10124,J00121:27:H3GGKBBXX:5:1212:24718:10844;sequence=TATAACACACATTAAAATGTAATTCATTTA;start=154673;subtype=IES;support_ref=0;support_variant=28;type=IES;
scaffold51_102_with_IES	MILORD	internal_eliminated_sequence	154960	155077	.	.	.	ID=MILORD.102.154960.155077;Name=MILORD.102.154960.155077;bounded_by_ta=TRUE;common_boundary=RIGHT;end=155077;ies_id=IESPGM.PTET51.1.102.148345;ies_left_dist=10;ies_min_dist=0;ies_right_dist=0;junction_seq=ctaaagcttaattctTAttaagccttaatgga;read_names=J00121:27:H3GGKBBXX:5:2112:28777:47981,J00121:27:H3GGKBBXX:5:1110:21247:16331,J00121:27:H3GGKBBXX:5:1112:22972:41546;sequence=TAAACTTAAATAAAGTAATTTTATTTAATTTTCTTAATCTATTGTTGCTAATTTCAGATTTACGACTAAATATATTTTGATAAAGCAACAAATAATCTGAAATAAATCTATTTAGCTG;start=154960;subtype=PARTIAL_EXTERNAL;support_ref=10;support_variant=3;type=ALTERNATIVE;
scaffold51_102_with_IES	MILORD	internal_eliminated_sequence	154970	155077	.	.	.	ID=MILORD.102.154970.155077;Name=MILORD.102.154970.155077;bounded_by_ta=TRUE;common_boundary=Both;end=155077;ies_id=IESPGM.PTET51.1.102.148345;ies_left_dist=0;ies_min_dist=0;ies_right_dist=0;junction_seq=attcttaaacttaaaTAttaagccttaatgga;read_names=J00121:27:H3GGKBBXX:5:1102:27651:11847,J00121:27:H3GGKBBXX:5:1124:13656:32261,J00121:27:H3GGKBBXX:5:2111:14346:15487,J00121:27:H3GGKBBXX:5:1126:26666:28534,J00121:27:H3GGKBBXX:5:1126:12804:11759,J00121:27:H3GGKBBXX:5:2125:4878:43286,J00121:27:H3GGKBBXX:5:2120:3234:21342,J00121:27:H3GGKBBXX:5:2122:29620:3829,J00121:27:H3GGKBBXX:5:2223:14235:37484,J00121:27:H3GGKBBXX:5:1120:31304:45959,J00121:27:H3GGKBBXX:5:1108:28107:23083,J00121:27:H3GGKBBXX:5:1118:15250:48175,J00121:27:H3GGKBBXX:5:1201:24901:30222,J00121:27:H3GGKBBXX:5:2108:21044:8981,J00121:27:H3GGKBBXX:5:1201:25154:30169,J00121:27:H3GGKBBXX:5:2219:26798:1508,J00121:27:H3GGKBBXX:5:1114:20720:45836,J00121:27:H3GGKBBXX:5:1116:22536:3512,J00121:27:H3GGKBBXX:5:2221:14265:45133,J00121:27:H3GGKBBXX:5:1107:15057:18089,J00121:27:H3GGKBBXX:5:1216:18690:2475,J00121:27:H3GGKBBXX:5:1215:9871:28059,J00121:27:H3GGKBBXX:5:1211:13697:28498,J00121:27:H3GGKBBXX:5:2209:8877:21447,J00121:27:H3GGKBBXX:5:2224:30563:14924,J00121:27:H3GGKBBXX:5:1111:15940:16243,J00121:27:H3GGKBBXX:5:1228:29883:36745,J00121:27:H3GGKBBXX:5:2209:11535:29677,J00121:27:H3GGKBBXX:5:2225:14884:14168,J00121:27:H3GGKBBXX:5:2110:18132:28797,J00121:27:H3GGKBBXX:5:1225:8095:18370,J00121:27:H3GGKBBXX:5:2207:27854:41598,J00121:27:H3GGKBBXX:5:1125:14255:32314,J00121:27:H3GGKBBXX:5:1101:15716:29571,J00121:27:H3GGKBBXX:5:1115:17107:8383,J00121:27:H3GGKBBXX:5:2104:14377:13746,J00121:27:H3GGKBBXX:5:1202:4198:31558,J00121:27:H3GGKBBXX:5:1208:7375:6150,J00121:27:H3GGKBBXX:5:2202:30675:8013,J00121:27:H3GGKBBXX:5:1121:4878:17438,J00121:27:H3GGKBBXX:5:2124:19329:16032,J00121:27:H3GGKBBXX:5:2118:14864:34178,J00121:27:H3GGKBBXX:5:2110:8592:39699,J00121:27:H3GGKBBXX:5:1206:26240:29554,J00121:27:H3GGKBBXX:5:1220:3427:34266,J00121:27:H3GGKBBXX:5:2207:1996:35374,J00121:27:H3GGKBBXX:5:1125:7192:18107,J00121:27:H3GGKBBXX:5:2126:15463:40842,J00121:27:H3GGKBBXX:5:2215:19481:30327,J00121:27:H3GGKBBXX:5:2111:13910:26898,J00121:27:H3GGKBBXX:5:1207:5375:8277,J00121:27:H3GGKBBXX:5:2107:23632:20322,J00121:27:H3GGKBBXX:5:2121:12276:44148,J00121:27:H3GGKBBXX:5:1124:2930:39242,J00121:27:H3GGKBBXX:5:2219:12246:35550,J00121:27:H3GGKBBXX:5:2107:20608:1402;sequence=TAAAGTAATTTTATTTAATTTTCTTAATCTATTGTTGCTAATTTCAGATTTACGACTAAATATATTTTGATAAAGCAACAAATAATCTGAAATAAATCTATTTAGCTG;start=154970;subtype=IES;support_ref=0;support_variant=56;type=IES;
scaffold51_102_with_IES	MILORD	internal_eliminated_sequence	157102	157147	.	.	.	ID=MILORD.102.157102.157147;Name=MILORD.102.157102.157147;bounded_by_ta=TRUE;common_boundary=Both;end=157147;ies_id=IESPGM.PTET51.1.102.150369;ies_left_dist=0;ies_min_dist=0;ies_right_dist=0;junction_seq=gagcgaatatttagaTAtctgactgaacttca;read_names=J00121:27:H3GGKBBXX:5:1114:27823:21395,J00121:27:H3GGKBBXX:5:2223:7151:42794,J00121:27:H3GGKBBXX:5:1124:11403:21922,J00121:27:H3GGKBBXX:5:1207:25601:16840,J00121:27:H3GGKBBXX:5:2213:30391:19373,J00121:27:H3GGKBBXX:5:1102:6370:4831,J00121:27:H3GGKBBXX:5:1201:22150:8049,J00121:27:H3GGKBBXX:5:2107:28026:33141,J00121:27:H3GGKBBXX:5:1227:26088:29360,J00121:27:H3GGKBBXX:5:1103:15189:32982,J00121:27:H3GGKBBXX:5:2217:12875:7521,J00121:27:H3GGKBBXX:5:1104:3924:35901,J00121:27:H3GGKBBXX:5:2101:5122:46698,J00121:27:H3GGKBBXX:5:1114:29518:36358,J00121:27:H3GGKBBXX:5:2117:4259:14713,J00121:27:H3GGKBBXX:5:2115:13758:40948,J00121:27:H3GGKBBXX:5:1101:16620:29483,J00121:27:H3GGKBBXX:5:1204:21978:17702,J00121:27:H3GGKBBXX:5:1118:22333:1789,J00121:27:H3GGKBBXX:5:2111:11779:38961,J00121:27:H3GGKBBXX:5:2110:7283:36446,J00121:27:H3GGKBBXX:5:1201:24850:45502,J00121:27:H3GGKBBXX:5:1206:25875:13447,J00121:27:H3GGKBBXX:5:1228:18528:25755,J00121:27:H3GGKBBXX:5:1202:25215:46979,J00121:27:H3GGKBBXX:5:1113:6908:13183;sequence=TACACTCTATTAAGAATATTTGTTCATATTCTATCAATATCAACTG;start=157102;subtype=IES;support_ref=0;support_variant=26;type=IES;
scaffold51_102_with_IES	MILORD	internal_eliminated_sequence	157818	157848	.	.	.	ID=MILORD.102.157818.157848;Name=MILORD.102.157818.157848;bounded_by_ta=TRUE;common_boundary=Both;end=157848;ies_id=IESPGM.PTET51.1.102.151039;ies_left_dist=0;ies_min_dist=0;ies_right_dist=0;junction_seq=agtcgaaatggaaaaTAcattttttcaaggga;read_names=J00121:27:H3GGKBBXX:5:2124:21217:28938,J00121:27:H3GGKBBXX:5:2222:18000:1842,J00121:27:H3GGKBBXX:5:2117:12459:17632,J00121:27:H3GGKBBXX:5:2210:25652:28006,J00121:27:H3GGKBBXX:5:1222:11688:3354,J00121:27:H3GGKBBXX:5:1119:6725:35866,J00121:27:H3GGKBBXX:5:1105:16386:4989,J00121:27:H3GGKBBXX:5:2106:5751:31013,J00121:27:H3GGKBBXX:5:1217:14346:6554,J00121:27:H3GGKBBXX:5:1209:19684:22626,J00121:27:H3GGKBBXX:5:2218:7953:30222,J00121:27:H3GGKBBXX:5:2114:31852:21623,J00121:27:H3GGKBBXX:5:1119:5477:25861,J00121:27:H3GGKBBXX:5:2101:14529:33738,J00121:27:H3GGKBBXX:5:1122:26565:23786,J00121:27:H3GGKBBXX:5:1227:29072:38820,J00121:27:H3GGKBBXX:5:2124:21237:28797,J00121:27:H3GGKBBXX:5:2111:22171:20814,J00121:27:H3GGKBBXX:5:1208:10368:25158,J00121:27:H3GGKBBXX:5:1122:11606:20551,J00121:27:H3GGKBBXX:5:1103:12855:47788,J00121:27:H3GGKBBXX:5:1206:28828:38855,J00121:27:H3GGKBBXX:5:2114:2757:11794,J00121:27:H3GGKBBXX:5:2208:5974:2527,J00121:27:H3GGKBBXX:5:1125:5893:35233,J00121:27:H3GGKBBXX:5:2220:23581:32226,J00121:27:H3GGKBBXX:5:2103:29843:21869,J00121:27:H3GGKBBXX:5:2209:12702:4233;sequence=TACATTTTTTCAAGGGATTTCCTTACTGAAA;start=157818;subtype=IES;support_ref=27;support_variant=28;type=IES;
scaffold51_102_with_IES	MILORD	internal_eliminated_sequence	158274	158349	.	.	.	ID=MILORD.102.158274.158349;Name=MILORD.102.158274.158349;bounded_by_ta=TRUE;common_boundary=RIGHT;end=158349;ies_id=IESPGM.PTET51.1.102.151480;ies_left_dist=16;ies_min_dist=0;ies_right_dist=0;junction_seq=aattgtctctatttcTAcatatttatccaatt;read_names=J00121:27:H3GGKBBXX:5:2212:16904:4690;sequence=TACACAGCATGACAATTACACTCATTATAATTATTTTAATTCATATATATATATATATAATTACATAAATTTAGTG;start=158274;subtype=PARTIAL_EXTERNAL;support_ref=23;support_variant=1;type=ALTERNATIVE;
scaffold51_102_with_IES	MILORD	internal_eliminated_sequence	158290	158349	.	.	.	ID=MILORD.102.158290.158349;Name=MILORD.102.158290.158349;bounded_by_ta=TRUE;common_boundary=Both;end=158349;ies_id=IESPGM.PTET51.1.102.151480;ies_left_dist=0;ies_min_dist=0;ies_right_dist=0;junction_seq=acacagcatgacaatTAcatatttatccaatt;read_names=J00121:27:H3GGKBBXX:5:1112:17320:29958,J00121:27:H3GGKBBXX:5:1121:20821:19812,J00121:27:H3GGKBBXX:5:2224:19705:10317,J00121:27:H3GGKBBXX:5:1219:4208:24261,J00121:27:H3GGKBBXX:5:2210:11566:9192,J00121:27:H3GGKBBXX:5:2201:3437:19443,J00121:27:H3GGKBBXX:5:2208:23439:6554,J00121:27:H3GGKBBXX:5:1222:14032:39101,J00121:27:H3GGKBBXX:5:1218:6938:15170,J00121:27:H3GGKBBXX:5:2227:29863:14449,J00121:27:H3GGKBBXX:5:1218:15026:48843,J00121:27:H3GGKBBXX:5:1120:5294:15627,J00121:27:H3GGKBBXX:5:1222:22424:34442,J00121:27:H3GGKBBXX:5:1221:15473:10651,J00121:27:H3GGKBBXX:5:1213:27590:16946,J00121:27:H3GGKBBXX:5:1212:27702:10739,J00121:27:H3GGKBBXX:5:2120:18233:27426,J00121:27:H3GGKBBXX:5:1223:23916:21518,J00121:27:H3GGKBBXX:5:2122:11525:37009,J00121:27:H3GGKBBXX:5:1101:15686:2861,J00121:27:H3GGKBBXX:5:2123:21876:34653,J00121:27:H3GGKBBXX:5:1122:24444:45783,J00121:27:H3GGKBBXX:5:1113:9699:34407,J00121:27:H3GGKBBXX:5:1224:19634:14414,J00121:27:H3GGKBBXX:5:2116:3173:4004,J00121:27:H3GGKBBXX:5:2224:24200:24648,J00121:27:H3GGKBBXX:5:2228:25286:45062,J00121:27:H3GGKBBXX:5:2203:10896:28076,J00121:27:H3GGKBBXX:5:1106:13190:41475,J00121:27:H3GGKBBXX:5:1123:15503:10704,J00121:27:H3GGKBBXX:5:1128:29092:5552,J00121:27:H3GGKBBXX:5:1209:9932:32138,J00121:27:H3GGKBBXX:5:1105:28919:6554,J00121:27:H3GGKBBXX:5:1218:19441:41546,J00121:27:H3GGKBBXX:5:2213:23794:13605,J00121:27:H3GGKBBXX:5:2109:8907:43058,J00121:27:H3GGKBBXX:5:1206:12794:6607,J00121:27:H3GGKBBXX:5:2227:12591:35163,J00121:27:H3GGKBBXX:5:1219:18933:44711,J00121:27:H3GGKBBXX:5:2107:20334:7152,J00121:27:H3GGKBBXX:5:1124:8471:37695;sequence=TACACTCATTATAATTATTTTAATTCATATATATATATATATAATTACATAAATTTAGTG;start=158290;subtype=IES;support_ref=6;support_variant=41;type=IES;
scaffold51_102_with_IES	MILORD	internal_eliminated_sequence	161058	161086	.	.	.	ID=MILORD.102.161058.161086;Name=MILORD.102.161058.161086;bounded_by_ta=TRUE;common_boundary=None;end=161086;ies_id=IESPGM.PTET51.1.102.155645;ies_left_dist=1457;ies_min_dist=1457;ies_right_dist=1504;junction_seq=tactaagactcgataTAcatcaattcaacagt;read_names=J00121:27:H3GGKBBXX:5:1206:7567:36587;sequence=TATTATTTTAGATTGTACCGACAATATTG;start=161058;subtype=MAC;support_ref=84;support_variant=1;type=CRYPTIC;
scaffold51_102_with_IES	MILORD	internal_eliminated_sequence	162515	162590	.	.	.	ID=MILORD.102.162515.162590;Name=MILORD.102.162515.162590;bounded_by_ta=TRUE;common_boundary=Both;end=162590;ies_id=IESPGM.PTET51.1.102.155645;ies_left_dist=0;ies_min_dist=0;ies_right_dist=0;junction_seq=tttatcacgaataaaTAatgtctttaaaaaaa;read_names=J00121:27:H3GGKBBXX:5:2218:23399:28041,J00121:27:H3GGKBBXX:5:2102:20841:47032,J00121:27:H3GGKBBXX:5:2218:15331:18564,J00121:27:H3GGKBBXX:5:2212:6177:26054,J00121:27:H3GGKBBXX:5:1223:26342:28604,J00121:27:H3GGKBBXX:5:2206:20283:31048,J00121:27:H3GGKBBXX:5:2214:17350:1912,J00121:27:H3GGKBBXX:5:1116:8349:32666,J00121:27:H3GGKBBXX:5:1222:12794:44869,J00121:27:H3GGKBBXX:5:1225:14935:13201,J00121:27:H3GGKBBXX:5:1121:20212:9614,J00121:27:H3GGKBBXX:5:1102:25520:14203,J00121:27:H3GGKBBXX:5:2207:9262:14449,J00121:27:H3GGKBBXX:5:1123:3711:29976,J00121:27:H3GGKBBXX:5:2210:8785:39506,J00121:27:H3GGKBBXX:5:2113:23693:45467,J00121:27:H3GGKBBXX:5:2111:14478:5728,J00121:27:H3GGKBBXX:5:2214:13068:17526,J00121:27:H3GGKBBXX:5:1112:24647:41634,J00121:27:H3GGKBBXX:5:2116:31050:7293,J00121:27:H3GGKBBXX:5:2201:11921:32842,J00121:27:H3GGKBBXX:5:1203:17137:33017,J00121:27:H3GGKBBXX:5:1119:9496:37501,J00121:27:H3GGKBBXX:5:1103:11221:32332,J00121:27:H3GGKBBXX:5:1206:20831:35655,J00121:27:H3GGKBBXX:5:2123:28950:37765,J00121:27:H3GGKBBXX:5:2201:15037:17597,J00121:27:H3GGKBBXX:5:1226:17563:13711,J00121:27:H3GGKBBXX:5:2113:13951:44377,J00121:27:H3GGKBBXX:5:2204:11992:11513,J00121:27:H3GGKBBXX:5:2210:18497:42126,J00121:27:H3GGKBBXX:5:1228:27093:23962,J00121:27:H3GGKBBXX:5:2104:28118:7486,J00121:27:H3GGKBBXX:5:1106:26129:20955,J00121:27:H3GGKBBXX:5:2228:16772:34917,J00121:27:H3GGKBBXX:5:1211:8978:47155,J00121:27:H3GGKBBXX:5:1208:15047:24753,J00121:27:H3GGKBBXX:5:1102:15402:8594,J00121:27:H3GGKBBXX:5:2123:31842:5640,J00121:27:H3GGKBBXX:5:1117:14357:17755,J00121:27:H3GGKBBXX:5:2221:18507:11829,J00121:27:H3GGKBBXX:5:1216:3173:41387,J00121:27:H3GGKBBXX:5:2118:5101:39348,J00121:27:H3GGKBBXX:5:1112:31791:10370,J00121:27:H3GGKBBXX:5:1214:3924:7380,J00121:27:H3GGKBBXX:5:2223:24008:21289,J00121:27:H3GGKBBXX:5:2121:17503:10018,J00121:27:H3GGKBBXX:5:2206:21937:34618,J00121:27:H3GGKBBXX:5:2208:27123:34917,J00121:27:H3GGKBBXX:5:2113:31710:40051,J00121:27:H3GGKBBXX:5:2214:18456:39418,J00121:27:H3GGKBBXX:5:2218:19857:33404,J00121:27:H3GGKBBXX:5:2228:28828:2422,J00121:27:H3GGKBBXX:5:2111:5883:6202,J00121:27:H3GGKBBXX:5:1126:29569:36587,J00121:27:H3GGKBBXX:5:1218:2940:27795,J00121:27:H3GGKBBXX:5:1123:12753:30521,J00121:27:H3GGKBBXX:5:1125:26453:24753,J00121:27:H3GGKBBXX:5:1217:5020:15152;sequence=TACAGTGCATTCAATAAATTCACCGATTATTTGTGAATAAATCAAAGCAAAATAACAAATGAGAACAGATAGAGTG;start=162515;subtype=IES;support_ref=0;support_variant=59;type=IES;
scaffold51_102_with_IES	MILORD	internal_eliminated_sequence	163220	163250	.	.	.	ID=MILORD.102.163220.163250;Name=MILORD.102.163220.163250;bounded_by_ta=TRUE;common_boundary=Both;end=163250;ies_id=IESPGM.PTET51.1.102.156274;ies_left_dist=0;ies_min_dist=0;ies_right_dist=0;junction_seq=agaccctaattacatTAtcaattctacctttt;read_names=J00121:27:H3GGKBBXX:5:1115:23815:40684,J00121:27:H3GGKBBXX:5:2208:19086:25984,J00121:27:H3GGKBBXX:5:2214:25844:39383,J00121:27:H3GGKBBXX:5:1217:27214:48860,J00121:27:H3GGKBBXX:5:1102:30919:3618,J00121:27:H3GGKBBXX:5:2203:22120:9156,J00121:27:H3GGKBBXX:5:2206:28473:5464,J00121:27:H3GGKBBXX:5:1215:20202:1367,J00121:27:H3GGKBBXX:5:1116:14154:47647,J00121:27:H3GGKBBXX:5:2219:29538:4497,J00121:27:H3GGKBBXX:5:2113:17086:38451,J00121:27:H3GGKBBXX:5:2102:28463:22854,J00121:27:H3GGKBBXX:5:1205:21745:22749,J00121:27:H3GGKBBXX:5:1207:11485:10387,J00121:27:H3GGKBBXX:5:2108:9597:38592,J00121:27:H3GGKBBXX:5:2204:19167:23557,J00121:27:H3GGKBBXX:5:2208:19096:26002,J00121:27:H3GGKBBXX:5:2212:9475:20586,J00121:27:H3GGKBBXX:5:1208:9749:38293,J00121:27:H3GGKBBXX:5:1125:27377:18616,J00121:27:H3GGKBBXX:5:1110:16386:6009,J00121:27:H3GGKBBXX:5:1102:9100:19408,J00121:27:H3GGKBBXX:5:1123:28463:6572,J00121:27:H3GGKBBXX:5:1128:28544:15926,J00121:27:H3GGKBBXX:5:2228:15666:16542,J00121:27:H3GGKBBXX:5:1106:23713:28903,J00121:27:H3GGKBBXX:5:2223:22059:47137,J00121:27:H3GGKBBXX:5:2112:25784:44095,J00121:27:H3GGKBBXX:5:2211:25875:2932,J00121:27:H3GGKBBXX:5:1104:24048:12427,J00121:27:H3GGKBBXX:5:1117:19908:44922,J00121:27:H3GGKBBXX:5:2115:13758:31488,J00121:27:H3GGKBBXX:5:1126:9262:31224,J00121:27:H3GGKBBXX:5:1209:16001:38996,J00121:27:H3GGKBBXX:5:1204:11403:46926,J00121:27:H3GGKBBXX:5:2122:26342:20375,J00121:27:H3GGKBBXX:5:2206:27965:33422,J00121:27:H3GGKBBXX:5:1218:27448:41739,J00121:27:H3GGKBBXX:5:1108:25175:23839,J00121:27:H3GGKBBXX:5:1211:19187:28586,J00121:27:H3GGKBBXX:5:1122:20415:25509,J00121:27:H3GGKBBXX:5:1201:6471:29870,J00121:27:H3GGKBBXX:5:1201:5680:34899,J00121:27:H3GGKBBXX:5:1102:6603:2141,J00121:27:H3GGKBBXX:5:1118:16122:33721,J00121:27:H3GGKBBXX:5:2220:15108:40227,J00121:27:H3GGKBBXX:5:1113:12855:32947,J00121:27:H3GGKBBXX:5:1225:22100:28463,J00121:27:H3GGKBBXX:5:2223:27600:18370,J00121:27:H3GGKBBXX:5:1101:7567:13834;sequence=TACAGTAAATATAATTAATTATTGTCTACTG;start=163220;subtype=IES;support_ref=0;support_variant=50;type=IES;
scaffold51_102_with_IES	MILORD	internal_eliminated_sequence	165173	165198	.	.	.	ID=MILORD.102.165173.165198;Name=MILORD.102.165173.165198;bounded_by_ta=TRUE;common_boundary=None;end=165198;ies_id=IESPGM.PTET51.1.102.158867;ies_left_dist=671;ies_min_dist=671;ies_right_dist=720;junction_seq=cacaatagttaaggtTActttaaaacattatt;read_names=J00121:27:H3GGKBBXX:5:1223:16163:28305,J00121:27:H3GGKBBXX:5:1120:31588:32068,J00121:27:H3GGKBBXX:5:2227:23673:36886;sequence=TATAATTAAGGATCCATTTCCAAATA;start=165173;subtype=MAC;support_ref=178;support_variant=3;type=CRYPTIC;
scaffold51_102_with_IES	MILORD	internal_eliminated_sequence	165844	165918	.	.	.	ID=MILORD.102.165844.165918;Name=MILORD.102.165844.165918;bounded_by_ta=TRUE;common_boundary=Both;end=165918;ies_id=IESPGM.PTET51.1.102.158867;ies_left_dist=0;ies_min_dist=0;ies_right_dist=0;junction_seq=taaatttgcgatggaTAagagattcaaacata;read_names=J00121:27:H3GGKBBXX:5:2201:18233:33967,J00121:27:H3GGKBBXX:5:1122:7334:34530,J00121:27:H3GGKBBXX:5:1101:12773:23417,J00121:27:H3GGKBBXX:5:2226:18964:27426,J00121:27:H3GGKBBXX:5:1123:20101:15504,J00121:27:H3GGKBBXX:5:2202:30218:27936,J00121:27:H3GGKBBXX:5:2101:6796:27901,J00121:27:H3GGKBBXX:5:2219:24048:6554,J00121:27:H3GGKBBXX:5:2227:18264:11126,J00121:27:H3GGKBBXX:5:2224:13687:1543,J00121:27:H3GGKBBXX:5:1121:1773:23522,J00121:27:H3GGKBBXX:5:2123:21785:21377,J00121:27:H3GGKBBXX:5:1112:27590:19126,J00121:27:H3GGKBBXX:5:2113:24261:25281,J00121:27:H3GGKBBXX:5:2119:11617:30556,J00121:27:H3GGKBBXX:5:2219:24119:6572,J00121:27:H3GGKBBXX:5:1101:14296:46838,J00121:27:H3GGKBBXX:5:1119:18111:36288,J00121:27:H3GGKBBXX:5:1209:8247:14379,J00121:27:H3GGKBBXX:5:1104:28960:45590,J00121:27:H3GGKBBXX:5:1101:15006:7838,J00121:27:H3GGKBBXX:5:1209:19583:17456,J00121:27:H3GGKBBXX:5:1106:2443:43814,J00121:27:H3GGKBBXX:5:2206:30097:47208;sequence=TACAGTCAATTAAGAATTCTATTTTCCATTATTATATAATTATACTTAGTAGAACTTAACTTAACAACTCAACCG;start=165844;subtype=IES;support_ref=2;support_variant=24;type=IES;
scaffold51_102_with_IES	MILORD	internal_eliminated_sequence	166077	166107	.	.	.	ID=MILORD.102.166077.166107;Name=MILORD.102.166077.166107;bounded_by_ta=TRUE;common_boundary=Both;end=166107;ies_id=IESPGM.PTET51.1.102.159025;ies_left_dist=0;ies_min_dist=0;ies_right_dist=0;junction_seq=gtcctctagaaagagTAcctattttaatcatt;read_names=J00121:27:H3GGKBBXX:5:2211:3407:14115,J00121:27:H3GGKBBXX:5:2206:8755:8893,J00121:27:H3GGKBBXX:5:1120:12114:17104,J00121:27:H3GGKBBXX:5:1212:8095:46891,J00121:27:H3GGKBBXX:5:1120:15828:39189,J00121:27:H3GGKBBXX:5:1110:7151:35374,J00121:27:H3GGKBBXX:5:2123:29711:24947,J00121:27:H3GGKBBXX:5:1216:12784:13588,J00121:27:H3GGKBBXX:5:2217:12824:31312,J00121:27:H3GGKBBXX:5:2125:14793:31101,J00121:27:H3GGKBBXX:5:2227:15493:31611,J00121:27:H3GGKBBXX:5:1113:6319:3969,J00121:27:H3GGKBBXX:5:1114:24972:2633,J00121:27:H3GGKBBXX:5:2119:10358:9033,J00121:27:H3GGKBBXX:5:1213:3569:8453,J00121:27:H3GGKBBXX:5:2211:6482:10581,J00121:27:H3GGKBBXX:5:2217:20557:1701,J00121:27:H3GGKBBXX:5:2119:11738:47014,J00121:27:H3GGKBBXX:5:1106:3447:27936;sequence=TATAAGTCAAGTTATTAATTTCTATTCATTA;start=166077;subtype=IES;support_ref=78;support_variant=19;type=IES;
scaffold51_102_with_IES	MILORD	internal_eliminated_sequence	166481	166527	.	.	.	ID=MILORD.102.166481.166527;Name=MILORD.102.166481.166527;bounded_by_ta=TRUE;common_boundary=Both;end=166527;ies_id=IESPGM.PTET51.1.102.159398;ies_left_dist=0;ies_min_dist=0;ies_right_dist=0;junction_seq=taccagtttttgtagTAttaaatatgctgaaa;read_names=J00121:27:H3GGKBBXX:5:1121:28199:3934,J00121:27:H3GGKBBXX:5:2101:5396:40104,J00121:27:H3GGKBBXX:5:1104:14489:7820,J00121:27:H3GGKBBXX:5:2219:7040:19038,J00121:27:H3GGKBBXX:5:2212:18274:14449,J00121:27:H3GGKBBXX:5:2101:10764:14519,J00121:27:H3GGKBBXX:5:1202:20577:14537,J00121:27:H3GGKBBXX:5:2113:5507:29044,J00121:27:H3GGKBBXX:5:2214:16823:7644,J00121:27:H3GGKBBXX:5:1120:18649:10141,J00121:27:H3GGKBBXX:5:1125:4827:3530,J00121:27:H3GGKBBXX:5:1107:6086:30784,J00121:27:H3GGKBBXX:5:1127:11586:3811,J00121:27:H3GGKBBXX:5:1212:27448:22362,J00121:27:H3GGKBBXX:5:1102:8572:26441,J00121:27:H3GGKBBXX:5:1227:17330:2545,J00121:27:H3GGKBBXX:5:2220:30827:31347,J00121:27:H3GGKBBXX:5:1213:20923:10387,J00121:27:H3GGKBBXX:5:1211:29680:42478,J00121:27:H3GGKBBXX:5:2216:20283:46170,J00121:27:H3GGKBBXX:5:1114:22039:12919,J00121:27:H3GGKBBXX:5:1123:23490:15504,J00121:27:H3GGKBBXX:5:1111:25418:22397,J00121:27:H3GGKBBXX:5:1206:14793:8031,J00121:27:H3GGKBBXX:5:1220:5416:3037,J00121:27:H3GGKBBXX:5:2217:19553:4391,J00121:27:H3GGKBBXX:5:1227:24819:7855,J00121:27:H3GGKBBXX:5:2223:6806:32455,J00121:27:H3GGKBBXX:5:2227:27001:17755,J00121:27:H3GGKBBXX:5:1110:6492:44429,J00121:27:H3GGKBBXX:5:1206:15240:8137,J00121:27:H3GGKBBXX:5:1103:9557:15100,J00121:27:H3GGKBBXX:5:1219:15047:1437,J00121:27:H3GGKBBXX:5:2210:16975:34459,J00121:27:H3GGKBBXX:5:1220:11353:9174,J00121:27:H3GGKBBXX:5:2106:3589:34477,J00121:27:H3GGKBBXX:5:2210:12652:12656,J00121:27:H3GGKBBXX:5:1125:5020:2879,J00121:27:H3GGKBBXX:5:1203:27904:37818,J00121:27:H3GGKBBXX:5:1101:25175:45502,J00121:27:H3GGKBBXX:5:1128:7253:32420;sequence=TACAAGCGAATATTAATTAATTTAATTTCCTTACCCATTTCTAAGTG;start=166481;subtype=IES;support_ref=0;support_variant=41;type=IES;
scaffold51_102_with_IES	MILORD	internal_eliminated_sequence	173254	180214	.	.	.	ID=MILORD.102.173254.180214;Name=MILORD.102.173254.180214;bounded_by_ta=TRUE;common_boundary=None;end=180214;ies_id=IESPGM.PTET51.1.102.166880;ies_left_dist=756;ies_min_dist=756;ies_right_dist=-6156;junction_seq=taaatattcagttaaTAaaaatactataatag;read_names=J00121:27:H3GGKBBXX:5:1221:4127:26969;sequence=TAATAGCAAGTCCTTTTTATTTATCTATAAAAAATATTTTAGATTTTTCTAAAACTTCAATCATAATTAATTCAGAATTAAGAACTAAATGGATTTAAGACCAAAATACAAATTAAAGAATACTTTCAATACTGATACCTTTTGACTTTTTGTAGCTTAATTACTTTAGAAATATCATCACATTTAGAATCATTACTGTTAGTTTGTTTCAATATGCAAAAAATCAAAATTGAAAGTGGAGTATAATTAATGAATGTTAGGAGATAGTAAAGTATCAGTGGTGCATTTATAATATAATCACAAGACTAATATAGCATCTTTCTCAAATGGATTCAACTTACAATATTGTCATAGTACAAATTAGATTATTTTAAAAGGCAACTTGGAACTTCAAGTGAGAATAAATAATATAAAATTTACATCTTAAATTCTTAATGACCTTTCTAGACTCATAAGATTCAAAAATAGTTTTTAAGAAGTTTTCTACTGGGTTGATGATCTAAGGACAAATGGACATAGTCGAGATAGTTAGTATTGTTGATCCATATATTTAGGAGAGGCTTATGTAGAAACTATCAATATTGCTAGATATAGAGTACTAATTTTTCGATGATTTTAGAAATACAAGATTGATGAGGTTAACCTATAGATTTGAGGTGGAACAGTGGATAAACATGTAAGTGTCTTAGTGGATTTCAAAGGTAAGATGGTAAATAGAAGGGAAAAGATTCATCATGTCAAATGTCGAAATTGTGATATAGTGATTAATCTTAAGTTATTAAGTGATATAATAATGATTGAAGTGTATATTTTTTATATAAATGCTAATTTACAAGAGTTCAATATATCTGTAATTTTCAATAAAAAATACAATTTTTCTGGTGGAGGTGGGAATGAGGTAACAAACTGAATTGTAATACATCATCATCAATTCATTTTCATTGGTAATAGCTGTTTTATTATTTGGAATGGAATTACTTAAAAAATAACCAAACTATATGAATCGAGTGGGTGCCTTGATATTGTGCTTATTGAATGTGGAGTTGGTGTATCACGAGATTTCATCGATAAATACAATTCAGTTGGTAATGTTCATCGTAATATTAATTACTCAATTTGATGATGAATTGAGATGGCATTAAATTGCAAAACATTCAATAATATTTTACTTATTTTTGAGGACACTCATACAATACCAAGAGTTGTTCAACCTGACTTAATTGCTGACGTGTGTGTTGTGGCAACCCATCAATCATTTGATGCTATACAAAAAGACATAATTGGTAATAAATCAATTAAAGAAATAATCGCTGGATTCGAGTAAAAGTTAATTTGAAATTACTCCACAACTATGTAAAGACTCTTCAGAATAGGATGAATAATGCAGTAGTCATTTCTAGGGTAGTTCTAGGATATCCTAAAACTTGAAGCAGTTGAAACAACTGTACTTGAATAATCCATTTTCTCATTTCGCAGACATGGATTAGAAAACCTTCTCTCAATTCCAGAAATAGGCATCAACTCTAGATGTTCCATAAATCTGGAATTTGTTGCCCTTTGGCATAGCACTCATCAACAGCAAATACGAAATCTTGAACTACAATTAAAAATTATTATACTTCTTAAAAGCATCAGATAGTGATGGGAGGAATATCATCCTAAATTTGGATTTGTTATTAGAGAGGTATATGAATTAACATAATAAGTCCTGAATCATGGGAGAGTAAATCCATAAATTAATTTAGCTCACATTGTAGCAATCGTTAAAGCAGGAGATTTCAAACCAAAAGATAGTTGTCACTCATATCCAAAAGCAATAATGAATAAAGTTCATTGAATCCAGACGGTGGCACTCATTCTCATCTCAATGGAGACTTTGCCTTCATAGCCAGCAATTCCAATTAAATCAGAGATGAGATCATGACCACCAAATCTAGGTATCGCAATCTAGACAAGTTGCTTAAGCAATTCGCTTTGAAATCCTATTCACTAAATAACAATGGGGATTGTTCATTCCAATCAATTGGTCAAAGTATTTAAATAATCAAGAAAGTCCAAGACATTGGTTCTAAAAAATATCACTTCAGAATCAAAGTCTATGAATTAGATGCTACTGAAAATAAAATCAATTATTTGTTTGTCATAGAGAACATCACCAATAAAGAGGAATTGCGCTAATTGAGTGTAAGATACAAATTTTAATAAGTTCTGTTAAATTCTTTATGTCATGAATTAAGAACACCCATGAATAACACTTTATCACAATTGAATGCATTAACATCCTTAATTTCCCCTTAAATTAGAGATAAGAATCTCATTCCTGCCATCATCTCTGCCAAAAAACTAATGTTTCTATTAAATGATATTTTGGAATATGCCCAAATAGATTGTATAGTCATCTGATCATACACATTAACTATAAGAATTTTCATTTAGTGAATTCCCAATTTGAACTCAATGAAATCATCGATATCATAAGAGAACTTTTTCAATAGGAATGCAATGAGAAGAATATTCAACTGAGTCTAAATTTTCAAAACATCAAAGAAACTTAAATTATATTCAGTGACAAAGAACGAATTATTAGGATTTTAGTTAATTTGATAGACAATTCCATTAAATTCACTAATGAAGGAGGAGCCATCTCTGTCACTATTTAATATGACAATCAACACATATACTTTTGTGTTTTGGATAATGGAGTTGGTATTTCTGATAAAATACTCGCCAAAATTAAAAACAACAAAGATTTCCAAATGTAGGACTAGTATCATAAAAATGAAACTAAACTTGGTTTGGGCTTGAAAATATGTTAATAGATTGCCAAATACCTCTGTGTTGATAAAGAGCTTAAAATTGAAAGTAAAGAAAAGCAATTTACTAAAATTTCATTCAGAATAGAATCTAATTATAAGTATAGTATTTTAAAAATCAATTTATTTTAATTATTGTGAATTCTGTTAAAACCTTGTCCTCTCAACAGTAATTGAATAATCTAAAATTTCCATCTTTTCAAGGGTGTAATTTCAACGTTAATTGTGATTGCATACAAATCTTAAATGTTGATGATGTGAGATTTAATCATAATGCAATTGAAGCTCTATTGAATTAACACAACATAAAAATGGAAAGTGCCTACAATGGAGAATAGGCTGTTTAAATGGTCAAGAAAAGATTTACTTAAAGTTGTTGTTGCAAAACATATAAATTAATATTCATGGACATTGAAATGCCAATCTCAAATGGATATTAAGCTTCAAAAGAAGTAATTACCATCTTACTAATTAGATAACAACCATTTTAAATAAAAACAAATTGACAGACTAAACTGTTATTGTGATGTGTTCCGCTTATAATGGAGATGAGAATAGTAATAAAGCAAAGGCTTGTGGTATCAAAGAGGTATTGCCCAAGCCTATTGAGTAAAAATAACTCAAACAATTACTTGACAAATATTTATTATGATTATATATTATAATTATTAATGGAAATACTCATTAAATTGTTGATATGCTAATTAATAATTTAAGACATCATTCAAATCAGTTTTATTTGGATAAATACAAATTGGTACTATGTGCTACTTAATGCCTTTTCACTTTCGATATGCTTATTGCTAATAATGATTGACTTTTACAAAATATCAACAAACTATATTAAGGTAGGACTCTATCTATTATGCGTGATCAATTACGAAGCTTTATTCTAAGAATCTCTTAATATTGCTAATACCGCTGAACTATTCTATATATTACTAATATTGTTTAAGGTTTACGATGGCTCTATTAGATCGAAGATAGTTATATTGTATTTTCAAATAAAATTCCAATTTTATTACAATCAGACATATGATTTCAAGTTATAATTCAAACAATCACAATACATCTCGTTTTGATATACATGGTCATTAGAGCAATAATAACTGAGTCAGAATATCGAATACATTATTTGATGTTGATGATCTTCCTATAACCCTTGAACCATTATATGTTTTATACGTTGAAGAAATTAGAATGTACACAACAAACTCAGACCTATTTTAAACAAGAATCAGGAATCTAACAAACCTTATAAGAACAAGTGATATGCTTGTCTAATGATAGCAAGGCAGACAATTTGAAATAGGATCTGAATGAGAGTGTAATTGTTAATTAAATAAATGACGATTTAGAATCTCCAAAAATATAATAGGAACATAAATCTATTGGTGCAAATAGAGACACTATTCAATAAAGGATTATCATTAAAAAGCAACCCATAAACATGTAGAAAACAACAACAAATTCATCACATTCGTTGTATCATGAATAGTTAAAATTGGAAAGCCATATAGATTCTAAATATTCTGATTTAGTTGCAATAATGAGCAATCTTCCCTTTGGTATAATTTTTGTTGATTAACAATTAAAAATTTTGGACTACAATTAAAAAGTTACATAGTTACTAGGAATCACCAATCCCAACAATATAATTCCGTTTTTAGATGAAGCCATTTAAAAGTAAATAATTTAATTAATTATGACAGAAGTGGAGAAATCTAAGAAGTCCGTTCTGCTAAAAAAATTAAAAAATCTATGAATAAATCACCAAAAAAAACGTCATACTTCAAATAACCTTCCATTAATTTATAAAAAAGATAATTTGATGATTCAATACCAGATGTACAGCATGTCTTCATTATACTCTAATTCAACTATTCCTATTTTTACTGTAATTTCTCAATATTACAATTGTGGGTCTCAACAAAGGATGGACAATGAGACCCAGTAGGAAGGAAATTTAACGTCAGTATTTTCAAAATTCTAGAAAATTCATCAAAGCTAACAAACATCCACTTCAAGAGAAAACTTTTAGTTTATTATTAGACTAGATTCCATGAATGCCTCGTAATGTAAATCTAAGTATAAGAGTCTGAAACTCAAAATATTTTAAATCGAAGAAAAAGGAAAGTGGGATTAAAATGTTTATTTAATTGTATTAGAAAACATCACAAAAAGAGAAGAGTACAAACTCCTTAATCATAAATATAAATTCTAACAAGCTCTATTAAATTCGTTATGTCATGAATTAAGAACTCCAATCAATAGTGTCATTTCCCAATTATATGCCTTAAAAGATGAGTTAACACATGATTTATTGGAATCCCATCTAAACCCTGCAATTGTTTCAACCAAGCGACTATAATACTAACTAAATGATATTTTGGATTACGCCTAAATTTAGTGCAAGGCTTTGACTCTCAATAAATCCTACTTTAAATTAGAGGAAATATTTTAACAATTACAAGAGTTATTTTATTTCGAATGCATGCAGAAGCAGATCCAATTGACAATAGAAGATGATAACTAAATTAGATTGTACACTGATAAAGAGCGATTACTAAGAGTCTTTATTAATTTACTAGATAATTCGGTTAAATTCACAAATAAGGGAGGAACAATTAAGGTTTCCTCAGAACTTTTGAAAGATCAATTTAAATTCACTGTTTATGATAATGGGTAAGGTATTAAGGATGAAATCATCGAAAAAATAGAAGAAGAAGCAGAAATCCTGTTCTAAGACTCCATCCAATATAATTCAAATAAACTAGGTTTAGGATTGAGAATTTCACTGCTTCTTACAAAATACTTATACAAAGAGCAGAAGTTCTAGATTGATTCGAAATTCAATTAATACACAAGGATTAGTTTTCGATTGTCAAACCTAATTGAAAACTGTTCCTTGGAATTTTAAATGGGTCGATAATTGTCGAGGCTTGAAAAAAATTGCGATTGCAGTAAAATTCTCATTGTAGATGACATTATTTGTAATCACTTTGCACTTTAAGTTTTACTTAAAAAATTTAAAGTGAAAACTGACAGTGCATACAATGGCAACTCAGCTATAGAGTTAGTTGAATAGAGATTGAAGTAGTAATGCTGTTAAACTTATCGAATAATTTTTATGGATATTGAAATGCCATAGAAGAATGGGTTTCAAGCATCTTCGGAAGTATTTTAAAATATCATCCATTTAGATATCATTCACTCATTTATTTTATAAAATCTAACCTTTTTATTATTATCAATTCTTAGGCAATCGTACAATATCTTAAAAACTAAAATAAAAATTTCTTCATGATGAATGTATAATCACCATGTATTCCGCTTATTCTGGGGACGATGATGTTCTAATAGCAACTTAATGTGGAATGAAAGAACGAATTTCAAAACCCACCGATATATAAAAATTGGAACACATTATTAATAAATATTTACTTTGATAATTATGAAATCTCAAATATTTCTAAATATACAACCCTTTTTTATTTTATTGTTTAAATATTGAGACAACAAACAATTTAAAAATTAAGCAATTATTAGTTAACGATTTTAGTTATCGAATTGAAAAATAAATAAATCTCTACTTGAATTGCTGATTTTAACTCATAAAGTTCTCTCAATGAAACAAGAACCCCTTTAGAGAGAATTTAAATTGAAATTGAAATTGTTAAAACTAGAAACAATTATATATTTCGCTTAAATTAATGAACATTTTTTGGATCCATTAAACATACAAGCTCTTAGATAATACAATGCAAATCTGTTACTTATTTTATTCCTTAAAAAATGAGGATTATTAAATAATGTTGTGAAAAAGTACAGTCTTTTTTATATAAAATAGATTGAATTCTATTATTAGTACATTTTTGTAAATTTTTGATAAAATTATTTCCTTTGCTTAATTTGATAAGAAGCATTTGTCATAAATAGATGATTCAAATTCCTTGAAATATGAATTGATCATATCCACTAAATTAATTTTTAAAAGATTTGAAAATTTACTCTGCTCCTTGCATTCTTAATTTGTTGTTCATTAAGAATTTCAGATGATAATTCATAGTCTCAAAAACATCTTTACTTTTAATTTTGGATTTTACAACATAAATTTTCATATAAAAATTTTTATCAAAATGTAAATA;start=173254;subtype=EXTERNAL;support_ref=91;support_variant=1;type=ALTERNATIVE;
scaffold51_102_with_IES	MILORD	internal_eliminated_sequence	174010	174058	.	.	.	ID=MILORD.102.174010.174058;Name=MILORD.102.174010.174058;bounded_by_ta=TRUE;common_boundary=Both;end=174058;ies_id=IESPGM.PTET51.1.102.166880;ies_left_dist=0;ies_min_dist=0;ies_right_dist=0;junction_seq=atgtcgaaattgtgaTAtattttttatataaa;read_names=J00121:27:H3GGKBBXX:5:1111:26494:31259,J00121:27:H3GGKBBXX:5:2220:14884:14379,J00121:27:H3GGKBBXX:5:2209:15767:9543,J00121:27:H3GGKBBXX:5:1112:25205:28534,J00121:27:H3GGKBBXX:5:2102:27285:9807,J00121:27:H3GGKBBXX:5:2122:17127:45484,J00121:27:H3GGKBBXX:5:1218:29863:9948,J00121:27:H3GGKBBXX:5:2107:28828:38785,J00121:27:H3GGKBBXX:5:1102:18223:3881,J00121:27:H3GGKBBXX:5:2225:29823:44517,J00121:27:H3GGKBBXX:5:2218:28239:43497,J00121:27:H3GGKBBXX:5:2227:30299:18405,J00121:27:H3GGKBBXX:5:1207:23358:8910,J00121:27:H3GGKBBXX:5:2220:14154:44552,J00121:27:H3GGKBBXX:5:1215:8105:21729,J00121:27:H3GGKBBXX:5:2120:8623:7679,J00121:27:H3GGKBBXX:5:2225:17949:10616,J00121:27:H3GGKBBXX:5:1215:7395:43990,J00121:27:H3GGKBBXX:5:1228:30421:33598,J00121:27:H3GGKBBXX:5:1206:3843:42900,J00121:27:H3GGKBBXX:5:2222:24596:37959,J00121:27:H3GGKBBXX:5:2214:11434:48561;sequence=TATAGTGATTAATCTTAAGTTATTAAGTGATATAATAATGATTGAAGTG;start=174010;subtype=IES;support_ref=56;support_variant=22;type=IES;
scaffold51_102_with_IES	MILORD	internal_eliminated_sequence	174010	174060	.	.	.	ID=MILORD.102.174010.174060;Name=MILORD.102.174010.174060;bounded_by_ta=TRUE;common_boundary=LEFT;end=174060;ies_id=IESPGM.PTET51.1.102.166880;ies_left_dist=0;ies_min_dist=0;ies_right_dist=-2;junction_seq=atgtcgaaattgtgaTAttttttatataaatg;read_names=J00121:27:H3GGKBBXX:5:2216:25895:23259;sequence=TATAGTGATTAATCTTAAGTTATTAAGTGATATAATAATGATTGAAGTGTA;start=174010;subtype=PARTIAL_EXTERNAL;support_ref=28;support_variant=1;type=ALTERNATIVE;
scaffold51_102_with_IES	MILORD	internal_eliminated_sequence	175644	175672	.	.	.	ID=MILORD.102.175644.175672;Name=MILORD.102.175644.175672;bounded_by_ta=TRUE;common_boundary=Both;end=175672;ies_id=IESPGM.PTET51.1.102.168465;ies_left_dist=0;ies_min_dist=0;ies_right_dist=0;junction_seq=tgcccaaatagattgTAagaattttcatttag;read_names=J00121:27:H3GGKBBXX:5:1118:8410:5517,J00121:27:H3GGKBBXX:5:2108:23531:34248,J00121:27:H3GGKBBXX:5:2207:7436:46416,J00121:27:H3GGKBBXX:5:1121:18172:20709,J00121:27:H3GGKBBXX:5:2124:22282:15909,J00121:27:H3GGKBBXX:5:1210:8278:8488,J00121:27:H3GGKBBXX:5:2113:29011:12585,J00121:27:H3GGKBBXX:5:2217:18385:13869,J00121:27:H3GGKBBXX:5:2219:9983:25158,J00121:27:H3GGKBBXX:5:1108:14813:31593,J00121:27:H3GGKBBXX:5:2128:20395:48368,J00121:27:H3GGKBBXX:5:1223:23439:21782,J00121:27:H3GGKBBXX:5:2124:26088:20498,J00121:27:H3GGKBBXX:5:2214:9800:37712,J00121:27:H3GGKBBXX:5:2202:18477:10897,J00121:27:H3GGKBBXX:5:2125:24901:19144,J00121:27:H3GGKBBXX:5:1120:27610:42513,J00121:27:H3GGKBBXX:5:1128:20303:10194,J00121:27:H3GGKBBXX:5:2108:5578:3670,J00121:27:H3GGKBBXX:5:2105:7781:1965,J00121:27:H3GGKBBXX:5:1103:28006:17175,J00121:27:H3GGKBBXX:5:2202:25357:16067,J00121:27:H3GGKBBXX:5:1214:6157:27180,J00121:27:H3GGKBBXX:5:1201:28950:35092,J00121:27:H3GGKBBXX:5:2128:20405:48350,J00121:27:H3GGKBBXX:5:1123:13200:46487,J00121:27:H3GGKBBXX:5:2116:15412:19126,J00121:27:H3GGKBBXX:5:2206:19431:1859,J00121:27:H3GGKBBXX:5:1104:26321:26635,J00121:27:H3GGKBBXX:5:1206:21054:6853,J00121:27:H3GGKBBXX:5:1121:7304:13552,J00121:27:H3GGKBBXX:5:1128:21085:21782,J00121:27:H3GGKBBXX:5:1211:22719:36112,J00121:27:H3GGKBBXX:5:1101:13108:15979,J00121:27:H3GGKBBXX:5:2115:4381:22907,J00121:27:H3GGKBBXX:5:1123:16924:33703,J00121:27:H3GGKBBXX:5:1107:3234:6079,J00121:27:H3GGKBBXX:5:1122:7182:17561,J00121:27:H3GGKBBXX:5:1206:21947:43462,J00121:27:H3GGKBBXX:5:2212:14884:33615,J00121:27:H3GGKBBXX:5:1113:6208:2861,J00121:27:H3GGKBBXX:5:1121:19887:28252,J00121:27:H3GGKBBXX:5:1126:19715:9174,J00121:27:H3GGKBBXX:5:1104:4300:7328,J00121:27:H3GGKBBXX:5:1219:15838:36745,J00121:27:H3GGKBBXX:5:1213:2229:13588,J00121:27:H3GGKBBXX:5:2203:25205:12181,J00121:27:H3GGKBBXX:5:1205:12926:13166,J00121:27:H3GGKBBXX:5:1122:7080:24032,J00121:27:H3GGKBBXX:5:1219:18446:44640,J00121:27:H3GGKBBXX:5:1107:13738:14994,J00121:27:H3GGKBBXX:5:2104:23977:27567;sequence=TATAGTCATCTGATCATACACATTAACTA;start=175644;subtype=IES;support_ref=3;support_variant=52;type=IES;
scaffold51_102_with_IES	MILORD	internal_eliminated_sequence	176169	176236	.	.	.	ID=MILORD.102.176169.176236;Name=MILORD.102.176169.176236;bounded_by_ta=TRUE;common_boundary=Both;end=176236;ies_id=IESPGM.PTET51.1.102.168961;ies_left_dist=0;ies_min_dist=0;ies_right_dist=0;junction_seq=gaatctaattataagTAattgaataatctaaa;read_names=J00121:27:H3GGKBBXX:5:2206:28544:17227,J00121:27:H3GGKBBXX:5:2203:29477:38890,J00121:27:H3GGKBBXX:5:1115:22556:48561,J00121:27:H3GGKBBXX:5:2108:13078:10299,J00121:27:H3GGKBBXX:5:1206:5568:33826,J00121:27:H3GGKBBXX:5:1212:15716:5235,J00121:27:H3GGKBBXX:5:2216:8643:9473,J00121:27:H3GGKBBXX:5:1228:21349:18616,J00121:27:H3GGKBBXX:5:1122:4919:38328,J00121:27:H3GGKBBXX:5:2122:24748:26019,J00121:27:H3GGKBBXX:5:1104:20760:1842,J00121:27:H3GGKBBXX:5:1125:7750:31312,J00121:27:H3GGKBBXX:5:1120:26189:13078,J00121:27:H3GGKBBXX:5:2215:24312:18441,J00121:27:H3GGKBBXX:5:2216:19624:40526,J00121:27:H3GGKBBXX:5:1228:11657:4708,J00121:27:H3GGKBBXX:5:1109:14286:20058,J00121:27:H3GGKBBXX:5:1101:17848:10229,J00121:27:H3GGKBBXX:5:1223:14976:14045,J00121:27:H3GGKBBXX:5:2107:27052:31312,J00121:27:H3GGKBBXX:5:1106:9881:26670,J00121:27:H3GGKBBXX:5:2102:14123:5394,J00121:27:H3GGKBBXX:5:1225:19339:15346,J00121:27:H3GGKBBXX:5:1227:11170:42970,J00121:27:H3GGKBBXX:5:1123:4249:7416,J00121:27:H3GGKBBXX:5:2212:28838:45309,J00121:27:H3GGKBBXX:5:1107:11749:40069,J00121:27:H3GGKBBXX:5:2116:31680:37748,J00121:27:H3GGKBBXX:5:2220:18081:40877,J00121:27:H3GGKBBXX:5:2210:19999:34213,J00121:27:H3GGKBBXX:5:1223:19065:29325,J00121:27:H3GGKBBXX:5:1127:22445:29659,J00121:27:H3GGKBBXX:5:1211:6400:36077,J00121:27:H3GGKBBXX:5:1228:28889:46311,J00121:27:H3GGKBBXX:5:2111:24119:3512,J00121:27:H3GGKBBXX:5:2122:9729:26125,J00121:27:H3GGKBBXX:5:2209:14133:13078,J00121:27:H3GGKBBXX:5:2228:7659:11882,J00121:27:H3GGKBBXX:5:2201:6299:37660,J00121:27:H3GGKBBXX:5:1108:19126:32560,J00121:27:H3GGKBBXX:5:2223:19837:32314,J00121:27:H3GGKBBXX:5:1214:11809:37466,J00121:27:H3GGKBBXX:5:2214:18345:45133,J00121:27:H3GGKBBXX:5:2219:24160:44271,J00121:27:H3GGKBBXX:5:1210:30391:29255;sequence=TATAGTATTTTAAAAATCAATTTATTTTAATTATTGTGAATTCTGTTAAAACCTTGTCCTCTCAACAG;start=176169;subtype=IES;support_ref=22;support_variant=45;type=IES;
scaffold51_102_with_IES	MILORD	internal_eliminated_sequence	177057	177133	.	.	.	ID=MILORD.102.177057.177133;Name=MILORD.102.177057.177133;bounded_by_ta=TRUE;common_boundary=Both;end=177133;ies_id=IESPGM.PTET51.1.102.169781;ies_left_dist=0;ies_min_dist=0;ies_right_dist=0;junction_seq=gatcgaagatagttaTAcatctcgttttgata;read_names=J00121:27:H3GGKBBXX:5:2120:4584:9403,J00121:27:H3GGKBBXX:5:1208:15057:14432,J00121:27:H3GGKBBXX:5:2227:15311:45924,J00121:27:H3GGKBBXX:5:1111:4797:4251,J00121:27:H3GGKBBXX:5:1210:24454:18124,J00121:27:H3GGKBBXX:5:1224:26930:11020,J00121:27:H3GGKBBXX:5:1113:27844:24525,J00121:27:H3GGKBBXX:5:1206:27549:8260,J00121:27:H3GGKBBXX:5:2202:11363:19390,J00121:27:H3GGKBBXX:5:2225:21542:39664,J00121:27:H3GGKBBXX:5:1124:12763:33527,J00121:27:H3GGKBBXX:5:1206:28716:46364,J00121:27:H3GGKBBXX:5:1119:8948:30503,J00121:27:H3GGKBBXX:5:1218:11129:22467,J00121:27:H3GGKBBXX:5:1210:2351:5112,J00121:27:H3GGKBBXX:5:1104:4655:14977;sequence=TATTGTATTTTCAAATAAAATTCCAATTTTATTACAATCAGACATATGATTTCAAGTTATAATTCAAACAATCACAA;start=177057;subtype=IES;support_ref=10;support_variant=16;type=IES;
scaffold51_102_with_IES	MILORD	internal_eliminated_sequence	177916	177964	.	.	.	ID=MILORD.102.177916.177964;Name=MILORD.102.177916.177964;bounded_by_ta=TRUE;common_boundary=Both;end=177964;ies_id=IESPGM.PTET51.1.102.170563;ies_left_dist=0;ies_min_dist=0;ies_right_dist=0;junction_seq=attcaataccagatgTAatttctcaatattac;read_names=J00121:27:H3GGKBBXX:5:2205:25104:7082,J00121:27:H3GGKBBXX:5:2222:12550:41176,J00121:27:H3GGKBBXX:5:2214:11393:19162,J00121:27:H3GGKBBXX:5:2223:5041:18493,J00121:27:H3GGKBBXX:5:1226:4442:47313,J00121:27:H3GGKBBXX:5:2228:6461:17509,J00121:27:H3GGKBBXX:5:1217:16782:5851,J00121:27:H3GGKBBXX:5:1206:20801:16893,J00121:27:H3GGKBBXX:5:1128:27783:28428,J00121:27:H3GGKBBXX:5:1218:27965:7539,J00121:27:H3GGKBBXX:5:1209:14032:41704,J00121:27:H3GGKBBXX:5:1127:22749:13834,J00121:27:H3GGKBBXX:5:2227:6725:32947,J00121:27:H3GGKBBXX:5:1224:15250:8189,J00121:27:H3GGKBBXX:5:1119:13332:1877,J00121:27:H3GGKBBXX:5:2115:27154:46399,J00121:27:H3GGKBBXX:5:2109:5203:47190,J00121:27:H3GGKBBXX:5:2218:19776:44095,J00121:27:H3GGKBBXX:5:1125:7770:48474,J00121:27:H3GGKBBXX:5:1107:12743:25720,J00121:27:H3GGKBBXX:5:2119:22201:7715,J00121:27:H3GGKBBXX:5:1128:17969:39523,J00121:27:H3GGKBBXX:5:1126:17939:48157,J00121:27:H3GGKBBXX:5:1119:10957:20199,J00121:27:H3GGKBBXX:5:2109:13393:41124,J00121:27:H3GGKBBXX:5:1123:29944:6536,J00121:27:H3GGKBBXX:5:1122:26058:32332,J00121:27:H3GGKBBXX:5:2110:21866:27883,J00121:27:H3GGKBBXX:5:1128:16417:38451,J00121:27:H3GGKBBXX:5:1206:13271:19847,J00121:27:H3GGKBBXX:5:1118:25510:20375,J00121:27:H3GGKBBXX:5:1124:29000:36165,J00121:27:H3GGKBBXX:5:1128:9759:26459,J00121:27:H3GGKBBXX:5:1115:20851:35655,J00121:27:H3GGKBBXX:5:1208:9435:24103,J00121:27:H3GGKBBXX:5:2210:18314:21201;sequence=TACAGCATGTCTTCATTATACTCTAATTCAACTATTCCTATTTTTACTG;start=177916;subtype=IES;support_ref=10;support_variant=36;type=IES;
scaffold51_102_with_IES	MILORD	internal_eliminated_sequence	179271	179339	.	.	.	ID=MILORD.102.179271.179339;Name=MILORD.102.179271.179339;bounded_by_ta=TRUE;common_boundary=Both;end=179339;ies_id=IESPGM.PTET51.1.102.171869;ies_left_dist=0;ies_min_dist=0;ies_right_dist=0;junction_seq=tatcatccatttagaTAtcttaaaaactaaaa;read_names=J00121:27:H3GGKBBXX:5:1103:24251:44359,J00121:27:H3GGKBBXX:5:1125:15585:14115,J00121:27:H3GGKBBXX:5:2205:12601:45062,J00121:27:H3GGKBBXX:5:1206:6766:31787,J00121:27:H3GGKBBXX:5:2210:22810:37466,J00121:27:H3GGKBBXX:5:2203:15240:21078,J00121:27:H3GGKBBXX:5:1216:1296:29026,J00121:27:H3GGKBBXX:5:2213:30056:7363,J00121:27:H3GGKBBXX:5:1114:17442:36183,J00121:27:H3GGKBBXX:5:2219:13880:42073,J00121:27:H3GGKBBXX:5:1228:9100:15856,J00121:27:H3GGKBBXX:5:1101:22110:19654,J00121:27:H3GGKBBXX:5:1120:20425:47788,J00121:27:H3GGKBBXX:5:1214:20567:36288,J00121:27:H3GGKBBXX:5:2211:2646:5306,J00121:27:H3GGKBBXX:5:1123:4503:15873,J00121:27:H3GGKBBXX:5:1102:14458:6396,J00121:27:H3GGKBBXX:5:2207:17858:40666,J00121:27:H3GGKBBXX:5:1117:9384:12585,J00121:27:H3GGKBBXX:5:1203:12439:20832,J00121:27:H3GGKBBXX:5:1214:29873:23786,J00121:27:H3GGKBBXX:5:1120:25357:16172,J00121:27:H3GGKBBXX:5:2121:15940:9702,J00121:27:H3GGKBBXX:5:2102:29620:37906,J00121:27:H3GGKBBXX:5:2208:8065:20744,J00121:27:H3GGKBBXX:5:2228:6197:20955,J00121:27:H3GGKBBXX:5:1220:9617:12638,J00121:27:H3GGKBBXX:5:1215:27123:42161,J00121:27:H3GGKBBXX:5:2128:21694:35497,J00121:27:H3GGKBBXX:5:2212:21805:34917,J00121:27:H3GGKBBXX:5:1220:9516:12990,J00121:27:H3GGKBBXX:5:1108:12723:10141,J00121:27:H3GGKBBXX:5:2208:11332:48808,J00121:27:H3GGKBBXX:5:2205:16427:4989,J00121:27:H3GGKBBXX:5:2107:17066:33563,J00121:27:H3GGKBBXX:5:1227:21562:16032,J00121:27:H3GGKBBXX:5:2118:2534:22204,J00121:27:H3GGKBBXX:5:1111:21552:5569,J00121:27:H3GGKBBXX:5:2106:4239:34477;sequence=TATCATTCACTCATTTATTTTATAAAATCTAACCTTTTTATTATTATCAATTCTTAGGCAATCGTACAA;start=179271;subtype=IES;support_ref=16;support_variant=39;type=IES;
scaffold51_102_with_IES	MILORD	internal_eliminated_sequence	181182	181231	.	.	.	ID=MILORD.102.181182.181231;Name=MILORD.102.181182.181231;bounded_by_ta=TRUE;common_boundary=Both;end=181231;ies_id=IESPGM.PTET51.1.102.173711;ies_left_dist=0;ies_min_dist=0;ies_right_dist=0;junction_seq=taggcacatttaatgTAcattgatcaaccttt;read_names=J00121:27:H3GGKBBXX:5:2108:11931:17561,J00121:27:H3GGKBBXX:5:2102:7293:27707,J00121:27:H3GGKBBXX:5:1211:12895:28164,J00121:27:H3GGKBBXX:5:2111:16072:32367,J00121:27:H3GGKBBXX:5:2106:23947:10493,J00121:27:H3GGKBBXX:5:2221:20111:31136,J00121:27:H3GGKBBXX:5:2221:32278:43040,J00121:27:H3GGKBBXX:5:1217:15808:46997,J00121:27:H3GGKBBXX:5:2228:9973:10370,J00121:27:H3GGKBBXX:5:2224:31193:8770,J00121:27:H3GGKBBXX:5:2221:21410:38838,J00121:27:H3GGKBBXX:5:2214:15564:41229,J00121:27:H3GGKBBXX:5:1114:20141:43040,J00121:27:H3GGKBBXX:5:1223:23642:44148,J00121:27:H3GGKBBXX:5:2208:17868:9526,J00121:27:H3GGKBBXX:5:1122:25296:19584,J00121:27:H3GGKBBXX:5:2226:25682:16454,J00121:27:H3GGKBBXX:5:1225:20912:33369,J00121:27:H3GGKBBXX:5:1228:22090:31646,J00121:27:H3GGKBBXX:5:1115:11251:39312,J00121:27:H3GGKBBXX:5:1208:13108:32121,J00121:27:H3GGKBBXX:5:2223:13555:18159,J00121:27:H3GGKBBXX:5:1121:23825:47313,J00121:27:H3GGKBBXX:5:1121:23825:46821,J00121:27:H3GGKBBXX:5:1121:27539:13693,J00121:27:H3GGKBBXX:5:2113:7019:34688,J00121:27:H3GGKBBXX:5:2113:8217:17280,J00121:27:H3GGKBBXX:5:2224:15503:37818,J00121:27:H3GGKBBXX:5:2216:16376:47911,J00121:27:H3GGKBBXX:5:2202:13230:44781,J00121:27:H3GGKBBXX:5:2113:9272:33633,J00121:27:H3GGKBBXX:5:1116:26423:39963,J00121:27:H3GGKBBXX:5:2204:7679:17790,J00121:27:H3GGKBBXX:5:2201:10480:28200,J00121:27:H3GGKBBXX:5:2113:9323:18915,J00121:27:H3GGKBBXX:5:1217:15859:16700,J00121:27:H3GGKBBXX:5:1127:19238:8559,J00121:27:H3GGKBBXX:5:2114:25905:18669,J00121:27:H3GGKBBXX:5:1103:27671:28516,J00121:27:H3GGKBBXX:5:1102:28047:31875,J00121:27:H3GGKBBXX:5:2222:27986:26037,J00121:27:H3GGKBBXX:5:2213:32167:37255,J00121:27:H3GGKBBXX:5:2213:15524:23856,J00121:27:H3GGKBBXX:5:1116:20598:24419,J00121:27:H3GGKBBXX:5:1223:24972:11143,J00121:27:H3GGKBBXX:5:1107:6928:9666,J00121:27:H3GGKBBXX:5:2218:18933:24349,J00121:27:H3GGKBBXX:5:1211:17980:36692,J00121:27:H3GGKBBXX:5:1209:10998:5253,J00121:27:H3GGKBBXX:5:2102:13991:18845,J00121:27:H3GGKBBXX:5:1124:24160:24401;sequence=TATAGACTAATTAGGATTTATTAATTAAATTAAAATTTGAATTTAGGTTG;start=181182;subtype=IES;support_ref=4;support_variant=51;type=IES;
scaffold51_102_with_IES	MILORD	internal_eliminated_sequence	181903	183366	.	.	.	ID=MILORD.102.181903.183366;Name=MILORD.102.181903.183366;bounded_by_ta=TRUE;common_boundary=None;end=183366;ies_id=IESPGM.PTET51.1.102.175502;ies_left_dist=1120;ies_min_dist=5;ies_right_dist=5;junction_seq=tcatggttaattggaTActgtatatattcatg;read_names=J00121:27:H3GGKBBXX:5:1110:21694:33879;sequence=TACTGTCGTTTCTCATACAGGAGTGGAATATTGGGTGAATTTATTAAAATGGAAGGAATTACCAATCTGGAAAAAATAAAAGAAATCCATCTGGAAATTTATTAATCCCAAGACAAAAATGGAAGAAACTGCTGGCACAATTAAATCTCATAAGCATTTGCATTTTTGCATGGTTTACAACGCTGGACATATGACACCCACAGATTAGCCAGAAGCATCTTTTTAAATGTTGAAGAACTATTTTGAGATTTGAGTATTCAAGGATATAAATATAGTTGATTTCATTTTTAGGAAATGAGAATCCAAAAAAATATAAATTAATATATATAAGTTCATCGTCATATTCTTTCGAAAGAATCTACTCTTAATTTATTTAATAAAATTGTATGATTAATCAGTGCAGTAAGAAATCTTTCTTCTCTTACTTTTAATTGAAATGGGAAACTATAACTCAAAGATCCTTTGATCTTTAGAATGTATTCTAGATTATTTTGAATTCAAAAGGCAAATGTCAAAAAGCACAACTTAAATTGTCTAAATAATTTCTATGTTTAAATGATGTAAATATATGGCTTATTAGAAATTAGAAAGAACAACTTAATGTTTCAAATTACATGATTACAAAAGTAGAACACAAAATTTTGGGTTCAGGTATCAGGATATATTCCTTTGAATTTTCATTGGAATTTTATGGTTCCATTGAAAAGTGGTTTGATCAATTGAGTCTCTATTGTATTTAAACTAATTTTACTCAAAAATACTAAGTTTAAAAGTTAGTCGGAGCTGGAACTTATGGCAAAGTATATTTGACTGAATTAATTGTAGGTCTATCGTGTAAAAAACAAAATTAATCAAAATATATATGCAGTGAAGACCTTTGAAAAACAACTTCTAAGTTCTCTTGATGATTAGGAAGGCTTGGTCAAGGAAATCGGAATTCTGAGGACCTTAGATCATAGAGGTGTCATAAAACTTCATGAAGTATATGAGAGCGAATAGTTCATTTTTTTGGTTTTTGAATTTCTATAGAATAAGACACTAAATGACACATTGGAAAGAGGAGTTACAATAGCAGAATCTTAGGCCTTCAATATAATTAAGGATCTACTTGAAACAGTGTTATAGTTGAACATATTAGTTCTTTTGAGAAAATATCTGAAAGTACTGTCTAAGAGAAAAAAACACAGAATGTATTTAAGAACAATAAATCAACCTCTTACATAAAGTTAATTTTTTAAGCGTATTTCATCATATTAATCTAGCTTTTAATTTGAAAATCAATCAGAACCAAAATCTATATAATATTTGTTAAAATTATTTCAAAATATATGGCTAAGCTATTATAATAGAAAGCTAATTTGAATAAAGGCTAACTTTTAGTATATTTTAAGGTTACAACAATAACTTTAAAAAAAATTTCTATTTTTTATAGAATAAAAATATAGAATATAATTGGAGTAACAA;start=181903;subtype=OVERLAPPING;support_ref=80;support_variant=1;type=ALTERNATIVE;
scaffold51_102_with_IES	MILORD	internal_eliminated_sequence	183023	183371	.	.	.	ID=MILORD.102.183023.183371;Name=MILORD.102.183023.183371;bounded_by_ta=TRUE;common_boundary=Both;end=183371;ies_id=IESPGM.PTET51.1.102.175502;ies_left_dist=0;ies_min_dist=0;ies_right_dist=0;junction_seq=tacttgaaacagtgtTAtatattcatgagtaa;read_names=J00121:27:H3GGKBBXX:5:2221:6908:6747,J00121:27:H3GGKBBXX:5:1218:17695:41018,J00121:27:H3GGKBBXX:5:1108:11089:13359,J00121:27:H3GGKBBXX:5:1106:29782:2703,J00121:27:H3GGKBBXX:5:2111:7192:35690,J00121:27:H3GGKBBXX:5:2201:13190:22626,J00121:27:H3GGKBBXX:5:2113:20395:18616,J00121:27:H3GGKBBXX:5:2119:23206:16559,J00121:27:H3GGKBBXX:5:2128:8633:36534,J00121:27:H3GGKBBXX:5:1209:30482:12708,J00121:27:H3GGKBBXX:5:1122:18142:36306,J00121:27:H3GGKBBXX:5:1115:24627:22854,J00121:27:H3GGKBBXX:5:1219:7253:40192,J00121:27:H3GGKBBXX:5:1118:6279:1086,J00121:27:H3GGKBBXX:5:2212:27712:13078,J00121:27:H3GGKBBXX:5:2116:9617:15029,J00121:27:H3GGKBBXX:5:2118:10987:48737,J00121:27:H3GGKBBXX:5:2214:9364:2703,J00121:27:H3GGKBBXX:5:2112:23774:24472,J00121:27:H3GGKBBXX:5:1205:22130:35444,J00121:27:H3GGKBBXX:5:2101:29741:43357,J00121:27:H3GGKBBXX:5:2220:2443:2949,J00121:27:H3GGKBBXX:5:1102:25479:25281,J00121:27:H3GGKBBXX:5:1219:24312:46434,J00121:27:H3GGKBBXX:5:2201:5720:40350,J00121:27:H3GGKBBXX:5:2110:10318:28692;sequence=TATAGTTGAACATATTAGTTCTTTTGAGAAAATATCTGAAAGTACTGTCTAAGAGAAAAAAACACAGAATGTATTTAAGAACAATAAATCAACCTCTTACATAAAGTTAATTTTTTAAGCGTATTTCATCATATTAATCTAGCTTTTAATTTGAAAATCAATCAGAACCAAAATCTATATAATATTTGTTAAAATTATTTCAAAATATATGGCTAAGCTATTATAATAGAAAGCTAATTTGAATAAAGGCTAACTTTTAGTATATTTTAAGGTTACAACAATAACTTTAAAAAAAATTTCTATTTTTTATAGAATAAAAATATAGAATATAATTGGAGTAACAATACTG;start=183023;subtype=IES;support_ref=18;support_variant=26;type=IES;
scaffold51_102_with_IES	MILORD	internal_eliminated_sequence	183065	183366	.	.	.	ID=MILORD.102.183065.183366;Name=MILORD.102.183065.183366;bounded_by_ta=TRUE;common_boundary=None;end=183366;ies_id=IESPGM.PTET51.1.102.175502;ies_left_dist=-42;ies_min_dist=5;ies_right_dist=5;junction_seq=gaaaatatctgaaagTActgtatatattcatg;read_names=J00121:27:H3GGKBBXX:5:1218:27549:16383,J00121:27:H3GGKBBXX:5:1128:28818:4303,J00121:27:H3GGKBBXX:5:1118:22678:9350,J00121:27:H3GGKBBXX:5:1118:22668:9403;sequence=TACTGTCTAAGAGAAAAAAACACAGAATGTATTTAAGAACAATAAATCAACCTCTTACATAAAGTTAATTTTTTAAGCGTATTTCATCATATTAATCTAGCTTTTAATTTGAAAATCAATCAGAACCAAAATCTATATAATATTTGTTAAAATTATTTCAAAATATATGGCTAAGCTATTATAATAGAAAGCTAATTTGAATAAAGGCTAACTTTTAGTATATTTTAAGGTTACAACAATAACTTTAAAAAAAATTTCTATTTTTTATAGAATAAAAATATAGAATATAATTGGAGTAACAA;start=183065;subtype=INTERNAL;support_ref=14;support_variant=4;type=ALTERNATIVE;
scaffold51_102_with_IES	MILORD	internal_eliminated_sequence	185199	185326	.	.	.	ID=MILORD.102.185199.185326;Name=MILORD.102.185199.185326;bounded_by_ta=TRUE;common_boundary=RIGHT;end=185326;ies_id=IESPGM.PTET51.1.102.177353;ies_left_dist=24;ies_min_dist=0;ies_right_dist=0;junction_seq=taaattgctgaagcgTActtagccaaaaatta;read_names=J00121:27:H3GGKBBXX:5:1126:8471:30274;sequence=TACATTATTTTAGGGGAATGCAGTTATACTCATTATTAATTATTCATCCTTATTCTTAATAATGATATACAATAATAAGATTATAATTATAAATCAATAAAATAAATGAAAATCTAAATAGTTGACAG;start=185199;subtype=PARTIAL_EXTERNAL;support_ref=22;support_variant=1;type=ALTERNATIVE;
scaffold51_102_with_IES	MILORD	internal_eliminated_sequence	185223	185326	.	.	.	ID=MILORD.102.185223.185326;Name=MILORD.102.185223.185326;bounded_by_ta=TRUE;common_boundary=Both;end=185326;ies_id=IESPGM.PTET51.1.102.177353;ies_left_dist=0;ies_min_dist=0;ies_right_dist=0;junction_seq=ttaggggaatgcagtTActtagccaaaaatta;read_names=J00121:27:H3GGKBBXX:5:1202:21531:14256,J00121:27:H3GGKBBXX:5:1114:14489:36165,J00121:27:H3GGKBBXX:5:1227:16183:18810,J00121:27:H3GGKBBXX:5:1227:16133:18968,J00121:27:H3GGKBBXX:5:1216:9536:3248,J00121:27:H3GGKBBXX:5:2120:22374:44763,J00121:27:H3GGKBBXX:5:2201:28097:21025,J00121:27:H3GGKBBXX:5:2101:5893:18282,J00121:27:H3GGKBBXX:5:2113:15585:15979,J00121:27:H3GGKBBXX:5:2116:25682:20252,J00121:27:H3GGKBBXX:5:1111:21268:16612,J00121:27:H3GGKBBXX:5:2205:23825:5991,J00121:27:H3GGKBBXX:5:1111:8603:29800,J00121:27:H3GGKBBXX:5:1119:1387:40156,J00121:27:H3GGKBBXX:5:1227:10176:12023,J00121:27:H3GGKBBXX:5:2217:23581:14713,J00121:27:H3GGKBBXX:5:1109:30787:47348,J00121:27:H3GGKBBXX:5:1218:3985:20603,J00121:27:H3GGKBBXX:5:1102:19218:39471,J00121:27:H3GGKBBXX:5:1211:11972:48860,J00121:27:H3GGKBBXX:5:1227:19045:9561,J00121:27:H3GGKBBXX:5:2122:28990:34670,J00121:27:H3GGKBBXX:5:1210:23622:11548,J00121:27:H3GGKBBXX:5:2224:8176:48579,J00121:27:H3GGKBBXX:5:1203:16681:3248,J00121:27:H3GGKBBXX:5:2107:8704:24595,J00121:27:H3GGKBBXX:5:2225:24769:47436,J00121:27:H3GGKBBXX:5:2104:20111:45344,J00121:27:H3GGKBBXX:5:2122:28666:32771,J00121:27:H3GGKBBXX:5:1211:17462:4462,J00121:27:H3GGKBBXX:5:2225:17137:6642,J00121:27:H3GGKBBXX:5:2220:28686:13324,J00121:27:H3GGKBBXX:5:1116:21115:33475;sequence=TATACTCATTATTAATTATTCATCCTTATTCTTAATAATGATATACAATAATAAGATTATAATTATAAATCAATAAAATAAATGAAAATCTAAATAGTTGACAG;start=185223;subtype=IES;support_ref=10;support_variant=33;type=IES;
scaffold51_102_with_IES	MILORD	internal_eliminated_sequence	185739	185767	.	.	.	ID=MILORD.102.185739.185767;Name=MILORD.102.185739.185767;bounded_by_ta=TRUE;common_boundary=None;end=185767;ies_id=IESPGM.PTET51.1.102.177353;ies_left_dist=-516;ies_min_dist=441;ies_right_dist=-441;junction_seq=ttttagggtaatagtTAtgtgaatttcaaaac;read_names=J00121:27:H3GGKBBXX:5:1112:12530:8998,J00121:27:H3GGKBBXX:5:2209:25743:20076,J00121:27:H3GGKBBXX:5:1125:15493:43990,J00121:27:H3GGKBBXX:5:2204:21805:23346,J00121:27:H3GGKBBXX:5:2110:15859:33404,J00121:27:H3GGKBBXX:5:2210:9780:42214,J00121:27:H3GGKBBXX:5:2111:24231:14643;sequence=TAATAATGAATTTAATATATCTTTTATTT;start=185739;subtype=MAC;support_ref=252;support_variant=7;type=CRYPTIC;
scaffold51_102_with_IES	MILORD	internal_eliminated_sequence	186236	186349	.	.	.	ID=MILORD.102.186236.186349;Name=MILORD.102.186236.186349;bounded_by_ta=TRUE;common_boundary=Both;end=186349;ies_id=IESPGM.PTET51.1.102.178262;ies_left_dist=0;ies_min_dist=0;ies_right_dist=0;junction_seq=gacttcctaaagtaaTAtcatttccatctggc;read_names=J00121:27:H3GGKBBXX:5:1107:31578:4760,J00121:27:H3GGKBBXX:5:1204:25256:25949,J00121:27:H3GGKBBXX:5:1217:11688:33563,J00121:27:H3GGKBBXX:5:1109:20923:46575,J00121:27:H3GGKBBXX:5:2211:7080:20867,J00121:27:H3GGKBBXX:5:1108:11891:20621,J00121:27:H3GGKBBXX:5:1119:29853:5394,J00121:27:H3GGKBBXX:5:1221:23216:33176,J00121:27:H3GGKBBXX:5:2211:31507:5446,J00121:27:H3GGKBBXX:5:2206:6137:14379,J00121:27:H3GGKBBXX:5:2114:18193:37097,J00121:27:H3GGKBBXX:5:1124:27143:22960;sequence=TATAGCCAACTATATAAACTTTATTTGATTTCTAAATCTATATCAAATTTCTGTGATTAGATTAATTAATTAAACATCAGTAGAAAATATTATAAATTTATATAGAAATAATTG;start=186236;subtype=IES;support_ref=2;support_variant=12;type=IES;
scaffold51_102_with_IES	MILORD	internal_eliminated_sequence	187243	187299	.	.	.	ID=MILORD.102.187243.187299;Name=MILORD.102.187243.187299;bounded_by_ta=TRUE;common_boundary=LEFT;end=187299;ies_id=IESPGM.PTET51.1.102.179155;ies_left_dist=0;ies_min_dist=0;ies_right_dist=2;junction_seq=atggggatttgtttaTAtataattaaatttaa;read_names=J00121:27:H3GGKBBXX:5:1209:26829:39576,J00121:27:H3GGKBBXX:5:1209:26758:39523;sequence=TATAGTGAGGATAGGTGGACTTCGACCATATAGAGAAAGGATATCAGGTATATTGAC;start=187243;subtype=PARTIAL_INTERNAL;support_ref=6;support_variant=2;type=ALTERNATIVE;
scaffold51_102_with_IES	MILORD	internal_eliminated_sequence	187243	187301	.	.	.	ID=MILORD.102.187243.187301;Name=MILORD.102.187243.187301;bounded_by_ta=TRUE;common_boundary=Both;end=187301;ies_id=IESPGM.PTET51.1.102.179155;ies_left_dist=0;ies_min_dist=0;ies_right_dist=0;junction_seq=atggggatttgtttaTAtaattaaatttaaat;read_names=J00121:27:H3GGKBBXX:5:2221:6208:20445,J00121:27:H3GGKBBXX:5:2223:9151:26248,J00121:27:H3GGKBBXX:5:1216:24464:13992,J00121:27:H3GGKBBXX:5:1216:24657:13763,J00121:27:H3GGKBBXX:5:2221:11901:15961,J00121:27:H3GGKBBXX:5:1201:27965:25439,J00121:27:H3GGKBBXX:5:1116:6431:38908,J00121:27:H3GGKBBXX:5:1116:6451:38943,J00121:27:H3GGKBBXX:5:1206:5203:4215,J00121:27:H3GGKBBXX:5:2110:29447:31664,J00121:27:H3GGKBBXX:5:1208:14407:44464,J00121:27:H3GGKBBXX:5:1206:25682:16876,J00121:27:H3GGKBBXX:5:2120:24728:19302,J00121:27:H3GGKBBXX:5:2219:12114:42073,J00121:27:H3GGKBBXX:5:1126:10500:42372,J00121:27:H3GGKBBXX:5:2104:15229:39664,J00121:27:H3GGKBBXX:5:2221:14803:22256,J00121:27:H3GGKBBXX:5:2108:21308:21254,J00121:27:H3GGKBBXX:5:1120:17076:46029,J00121:27:H3GGKBBXX:5:2103:24769:5200,J00121:27:H3GGKBBXX:5:1205:24586:32244,J00121:27:H3GGKBBXX:5:1117:21521:20146,J00121:27:H3GGKBBXX:5:2128:27986:28393;sequence=TATAGTGAGGATAGGTGGACTTCGACCATATAGAGAAAGGATATCAGGTATATTGACTA;start=187243;subtype=IES;support_ref=12;support_variant=23;type=IES;
scaffold51_102_with_IES	MILORD	internal_eliminated_sequence	187243	187270	.	.	.	ID=MILORD.102.187243.187270;Name=MILORD.102.187243.187270;bounded_by_ta=TRUE;common_boundary=LEFT;end=187270;ies_id=IESPGM.PTET51.1.102.179155;ies_left_dist=0;ies_min_dist=0;ies_right_dist=31;junction_seq=atggggatttgtttaTAtagagaaaggatatc;read_names=J00121:27:H3GGKBBXX:5:1103:27996:23628,J00121:27:H3GGKBBXX:5:1220:25104:7328,J00121:27:H3GGKBBXX:5:2205:6918:41581,J00121:27:H3GGKBBXX:5:1216:4229:23241,J00121:27:H3GGKBBXX:5:2115:14763:30978,J00121:27:H3GGKBBXX:5:1213:18243:40842,J00121:27:H3GGKBBXX:5:1226:27184:42618,J00121:27:H3GGKBBXX:5:2125:16163:16946,J00121:27:H3GGKBBXX:5:1218:31497:32754,J00121:27:H3GGKBBXX:5:2217:10145:11091,J00121:27:H3GGKBBXX:5:2217:10236:10932,J00121:27:H3GGKBBXX:5:1122:18233:38117,J00121:27:H3GGKBBXX:5:2211:24150:11231,J00121:27:H3GGKBBXX:5:2102:20649:15117;sequence=TATAGTGAGGATAGGTGGACTTCGACCA;start=187243;subtype=PARTIAL_INTERNAL;support_ref=18;support_variant=14;type=ALTERNATIVE;
scaffold51_102_with_IES	MILORD	internal_eliminated_sequence	189200	189226	.	.	.	ID=MILORD.102.189200.189226;Name=MILORD.102.189200.189226;bounded_by_ta=TRUE;common_boundary=None;end=189226;ies_id=IESPGM.PTET51.1.102.181718;ies_left_dist=665;ies_min_dist=665;ies_right_dist=666;junction_seq=tacaggttttcaacaTAattaattaaattaca;read_names=J00121:27:H3GGKBBXX:5:1214:22820:15293;sequence=TAATTTAAATATAAAAATTGAAGTTTA;start=189200;subtype=MAC;support_ref=96;support_variant=1;type=CRYPTIC;
scaffold51_102_with_IES	MILORD	internal_eliminated_sequence	189865	189892	.	.	.	ID=MILORD.102.189865.189892;Name=MILORD.102.189865.189892;bounded_by_ta=TRUE;common_boundary=Both;end=189892;ies_id=IESPGM.PTET51.1.102.181718;ies_left_dist=0;ies_min_dist=0;ies_right_dist=0;junction_seq=ataattatggttctgTAcctaaatattaaatt;read_names=J00121:27:H3GGKBBXX:5:1205:24008:32261,J00121:27:H3GGKBBXX:5:2106:12104:27637,J00121:27:H3GGKBBXX:5:1116:6268:30890,J00121:27:H3GGKBBXX:5:1216:26636:41106,J00121:27:H3GGKBBXX:5:1101:5883:27303,J00121:27:H3GGKBBXX:5:2124:26504:1173,J00121:27:H3GGKBBXX:5:2116:5386:32068,J00121:27:H3GGKBBXX:5:2107:8430:28833,J00121:27:H3GGKBBXX:5:2225:13190:23399,J00121:27:H3GGKBBXX:5:2107:29609:25333,J00121:27:H3GGKBBXX:5:1124:20689:33791,J00121:27:H3GGKBBXX:5:2109:20040:25281,J00121:27:H3GGKBBXX:5:1128:19816:39981,J00121:27:H3GGKBBXX:5:1104:30239:48087,J00121:27:H3GGKBBXX:5:1126:23186:44834,J00121:27:H3GGKBBXX:5:2222:24627:4110,J00121:27:H3GGKBBXX:5:2224:10490:35637,J00121:27:H3GGKBBXX:5:2124:12266:11460,J00121:27:H3GGKBBXX:5:1214:3478:8013,J00121:27:H3GGKBBXX:5:1208:19755:20955,J00121:27:H3GGKBBXX:5:2107:6898:2475,J00121:27:H3GGKBBXX:5:2107:17777:3846,J00121:27:H3GGKBBXX:5:2118:16599:44148,J00121:27:H3GGKBBXX:5:1223:10835:28428,J00121:27:H3GGKBBXX:5:1225:27265:16067,J00121:27:H3GGKBBXX:5:1128:25154:19478,J00121:27:H3GGKBBXX:5:1211:10145:20691,J00121:27:H3GGKBBXX:5:2204:31385:2211,J00121:27:H3GGKBBXX:5:1215:6634:27936,J00121:27:H3GGKBBXX:5:1121:22668:29729,J00121:27:H3GGKBBXX:5:1115:26149:22538,J00121:27:H3GGKBBXX:5:1201:14448:27127,J00121:27:H3GGKBBXX:5:1112:26890:7539,J00121:27:H3GGKBBXX:5:1128:23947:17280,J00121:27:H3GGKBBXX:5:1213:20486:7943,J00121:27:H3GGKBBXX:5:2224:26748:38838,J00121:27:H3GGKBBXX:5:2107:23642:37783,J00121:27:H3GGKBBXX:5:1225:13119:17403,J00121:27:H3GGKBBXX:5:2204:13352:18652,J00121:27:H3GGKBBXX:5:2212:27275:5253,J00121:27:H3GGKBBXX:5:1107:21582:35585,J00121:27:H3GGKBBXX:5:1122:23186:29923,J00121:27:H3GGKBBXX:5:2205:30959:49054,J00121:27:H3GGKBBXX:5:1212:4087:13113,J00121:27:H3GGKBBXX:5:2222:30969:15838,J00121:27:H3GGKBBXX:5:1203:13768:28973,J00121:27:H3GGKBBXX:5:1219:24342:32842,J00121:27:H3GGKBBXX:5:1206:29650:48966,J00121:27:H3GGKBBXX:5:2210:28777:9367,J00121:27:H3GGKBBXX:5:2225:8389:32560,J00121:27:H3GGKBBXX:5:2117:3853:34899,J00121:27:H3GGKBBXX:5:2110:11312:20111,J00121:27:H3GGKBBXX:5:1201:9100:20428,J00121:27:H3GGKBBXX:5:2102:13240:13640,J00121:27:H3GGKBBXX:5:1209:22424:47841,J00121:27:H3GGKBBXX:5:2218:3376:35057,J00121:27:H3GGKBBXX:5:2220:17726:34600,J00121:27:H3GGKBBXX:5:2101:9526:42935;sequence=TATATTTGAATAAATAATCAATTCATGA;start=189865;subtype=IES;support_ref=3;support_variant=58;type=IES;
scaffold51_102_with_IES	MILORD	internal_eliminated_sequence	192265	192668	.	.	.	ID=MILORD.102.192265.192668;Name=MILORD.102.192265.192668;bounded_by_ta=TRUE;common_boundary=Both;end=192668;ies_id=IESPGM.PTET51.1.102.184090;ies_left_dist=0;ies_min_dist=0;ies_right_dist=0;junction_seq=agcaccattggcataTAgcattggagctataa;read_names=J00121:27:H3GGKBBXX:5:1210:12317:12251,J00121:27:H3GGKBBXX:5:2103:27641:11442,J00121:27:H3GGKBBXX:5:2120:4127:24542,J00121:27:H3GGKBBXX:5:2128:19837:24612,J00121:27:H3GGKBBXX:5:1125:27509:39629,J00121:27:H3GGKBBXX:5:2217:17645:39945,J00121:27:H3GGKBBXX:5:1218:26585:18757,J00121:27:H3GGKBBXX:5:1121:27255:32578,J00121:27:H3GGKBBXX:5:1223:28016:15680,J00121:27:H3GGKBBXX:5:2205:21937:21430,J00121:27:H3GGKBBXX:5:2219:8166:16805,J00121:27:H3GGKBBXX:5:2219:15859:31400,J00121:27:H3GGKBBXX:5:1205:18842:30978;sequence=TATTATAATTTCATAAAAATAATTTAATTTTCTTATAAAGTTAGATAAAGATAGGGACTATTGATATAATTTAATTTTATCATTTTTGATTATTAAGTAATTATATTAATAATTTTTATAATTAAATCTTATGTTTTTTAATTTAAAATCTAATAAACTTTGAAATTAATTATAAAAATAATATAATAAATTTTAATAACTTTTACCAAATTTAATTTTCTAGCTCCTTTTTTTATACACGTTCTCTATTTTATAAATATAATCCATACCAACATAATAAAGTATTAAAATATTTTAAATTAAAACAATCTAACTATGCAATAATAACAATATTAATTCTCTAAAATCTACACAATTTGATAACATATTAGATAAATAAATTTAGTTATTTCTTGTATGATCAA;start=192265;subtype=IES;support_ref=0;support_variant=13;type=IES;
scaffold51_102_with_IES	MILORD	internal_eliminated_sequence	192813	192911	.	.	.	ID=MILORD.102.192813.192911;Name=MILORD.102.192813.192911;bounded_by_ta=TRUE;common_boundary=Both;end=192911;ies_id=IESPGM.PTET51.1.102.184234;ies_left_dist=0;ies_min_dist=0;ies_right_dist=0;junction_seq=aatttacatcactgtTAgtgcataatttattt;read_names=J00121:27:H3GGKBBXX:5:1222:9790:7556,J00121:27:H3GGKBBXX:5:1211:11870:3002,J00121:27:H3GGKBBXX:5:2126:13149:19074,J00121:27:H3GGKBBXX:5:1202:31345:13042,J00121:27:H3GGKBBXX:5:2205:9719:18511,J00121:27:H3GGKBBXX:5:2212:30492:32244,J00121:27:H3GGKBBXX:5:2108:27915:42372,J00121:27:H3GGKBBXX:5:1104:4543:28006,J00121:27:H3GGKBBXX:5:1216:18000:41686,J00121:27:H3GGKBBXX:5:2228:14133:31470,J00121:27:H3GGKBBXX:5:1118:3924:25773,J00121:27:H3GGKBBXX:5:2210:4584:12814,J00121:27:H3GGKBBXX:5:2113:3163:24806,J00121:27:H3GGKBBXX:5:2208:19502:19144,J00121:27:H3GGKBBXX:5:2225:26027:39348,J00121:27:H3GGKBBXX:5:1227:7253:25527,J00121:27:H3GGKBBXX:5:1111:29873:17983,J00121:27:H3GGKBBXX:5:1125:13626:46592,J00121:27:H3GGKBBXX:5:1114:19634:44130,J00121:27:H3GGKBBXX:5:1107:14874:20304,J00121:27:H3GGKBBXX:5:2113:2879:6976,J00121:27:H3GGKBBXX:5:1107:14397:20744,J00121:27:H3GGKBBXX:5:1218:18355:39348,J00121:27:H3GGKBBXX:5:1102:21745:15750,J00121:27:H3GGKBBXX:5:2206:20649:47260;sequence=TATAGTTGTATTAATTAAAATTTTAAGAATTAATGGAAAGAATTTCTAACATAAAATTTAAATTAAGAGTGATATTCTAAAGCTTACAATAATCTACAA;start=192813;subtype=IES;support_ref=4;support_variant=25;type=IES;
scaffold51_102_with_IES	MILORD	internal_eliminated_sequence	193023	193048	.	.	.	ID=MILORD.102.193023.193048;Name=MILORD.102.193023.193048;bounded_by_ta=TRUE;common_boundary=Both;end=193048;ies_id=IESPGM.PTET51.1.102.184345;ies_left_dist=0;ies_min_dist=0;ies_right_dist=0;junction_seq=agatcatgaaaaatgTAtatcattagcatcgg;read_names=J00121:27:H3GGKBBXX:5:2206:17411:6132,J00121:27:H3GGKBBXX:5:1108:4036:19636,J00121:27:H3GGKBBXX:5:2210:12520:20445,J00121:27:H3GGKBBXX:5:1102:7852:21254,J00121:27:H3GGKBBXX:5:2209:7466:35989,J00121:27:H3GGKBBXX:5:2206:16904:6449,J00121:27:H3GGKBBXX:5:2110:10703:34108,J00121:27:H3GGKBBXX:5:2227:28544:7873,J00121:27:H3GGKBBXX:5:1219:4949:43093,J00121:27:H3GGKBBXX:5:1111:27752:31540,J00121:27:H3GGKBBXX:5:1109:13839:26775,J00121:27:H3GGKBBXX:5:1116:23013:7785,J00121:27:H3GGKBBXX:5:1118:23297:22309,J00121:27:H3GGKBBXX:5:1107:14113:4954,J00121:27:H3GGKBBXX:5:2119:9465:6044,J00121:27:H3GGKBBXX:5:1108:27377:11477,J00121:27:H3GGKBBXX:5:1227:29579:16559,J00121:27:H3GGKBBXX:5:2118:18396:37660,J00121:27:H3GGKBBXX:5:1223:5852:23382,J00121:27:H3GGKBBXX:5:1215:16376:38345,J00121:27:H3GGKBBXX:5:1228:5213:2053,J00121:27:H3GGKBBXX:5:2219:9425:3442,J00121:27:H3GGKBBXX:5:2113:30330:11214,J00121:27:H3GGKBBXX:5:2207:26646:10352,J00121:27:H3GGKBBXX:5:2113:14752:12954,J00121:27:H3GGKBBXX:5:1206:28747:41106,J00121:27:H3GGKBBXX:5:1220:13301:30415,J00121:27:H3GGKBBXX:5:2121:21125:44359,J00121:27:H3GGKBBXX:5:1216:3752:13166,J00121:27:H3GGKBBXX:5:1104:26514:36464,J00121:27:H3GGKBBXX:5:1124:23358:1490,J00121:27:H3GGKBBXX:5:2123:22729:10915;sequence=TATAATTTAATCTAGATTTAGTACTA;start=193023;subtype=IES;support_ref=0;support_variant=32;type=IES;
scaffold51_102_with_IES	MILORD	internal_eliminated_sequence	193748	193825	.	.	.	ID=MILORD.102.193748.193825;Name=MILORD.102.193748.193825;bounded_by_ta=TRUE;common_boundary=Both;end=193825;ies_id=IESPGM.PTET51.1.102.185044;ies_left_dist=0;ies_min_dist=0;ies_right_dist=0;junction_seq=tgatttaaaacctgaTAacataatatttttat;read_names=J00121:27:H3GGKBBXX:5:2110:16062:11882,J00121:27:H3GGKBBXX:5:1107:6756:43304,J00121:27:H3GGKBBXX:5:2114:22201:12040,J00121:27:H3GGKBBXX:5:2206:15919:25843,J00121:27:H3GGKBBXX:5:1125:15909:24771,J00121:27:H3GGKBBXX:5:1228:29335:44377,J00121:27:H3GGKBBXX:5:2204:24413:44500,J00121:27:H3GGKBBXX:5:1207:29701:40192,J00121:27:H3GGKBBXX:5:2221:25814:40280,J00121:27:H3GGKBBXX:5:2223:9445:3371,J00121:27:H3GGKBBXX:5:2117:22881:13675,J00121:27:H3GGKBBXX:5:1103:16041:6642,J00121:27:H3GGKBBXX:5:2214:2808:16629,J00121:27:H3GGKBBXX:5:2120:26606:42143,J00121:27:H3GGKBBXX:5:2110:7679:47436,J00121:27:H3GGKBBXX:5:2216:2098:27531,J00121:27:H3GGKBBXX:5:1209:9364:36499,J00121:27:H3GGKBBXX:5:2225:4716:29852,J00121:27:H3GGKBBXX:5:2216:9485:6818,J00121:27:H3GGKBBXX:5:2117:30340:31699,J00121:27:H3GGKBBXX:5:1225:18761:28938,J00121:27:H3GGKBBXX:5:1117:8329:24050,J00121:27:H3GGKBBXX:5:1203:27976:22362,J00121:27:H3GGKBBXX:5:1204:23612:27918,J00121:27:H3GGKBBXX:5:2223:10896:40244,J00121:27:H3GGKBBXX:5:2212:15574:7802,J00121:27:H3GGKBBXX:5:2126:30472:46381,J00121:27:H3GGKBBXX:5:1112:8278:4514,J00121:27:H3GGKBBXX:5:1221:2575:13763,J00121:27:H3GGKBBXX:5:2116:18588:11337,J00121:27:H3GGKBBXX:5:2201:8988:11899,J00121:27:H3GGKBBXX:5:1225:18659:21975,J00121:27:H3GGKBBXX:5:2117:27732:31681,J00121:27:H3GGKBBXX:5:2224:17919:37783,J00121:27:H3GGKBBXX:5:1112:26890:19777;sequence=TACACTTTAAGGATTACATTAATTTTAAATTAAAATAATTAATTTAAAAACATATTAATACAATTATTAAAATGGCTG;start=193748;subtype=IES;support_ref=0;support_variant=35;type=IES;
scaffold51_102_with_IES	MILORD	internal_eliminated_sequence	195852	195917	.	.	.	ID=MILORD.102.195852.195917;Name=MILORD.102.195852.195917;bounded_by_ta=TRUE;common_boundary=Both;end=195917;ies_id=IESPGM.PTET51.1.102.187070;ies_left_dist=0;ies_min_dist=0;ies_right_dist=0;junction_seq=atactagggaggttgTAcattcttaactccat;read_names=J00121:27:H3GGKBBXX:5:2228:22374:32560,J00121:27:H3GGKBBXX:5:1119:26403:35356,J00121:27:H3GGKBBXX:5:1105:11688:8207,J00121:27:H3GGKBBXX:5:1128:20973:20076,J00121:27:H3GGKBBXX:5:1209:16802:22450,J00121:27:H3GGKBBXX:5:1224:13768:43849,J00121:27:H3GGKBBXX:5:2222:24718:27197,J00121:27:H3GGKBBXX:5:1108:9983:23786,J00121:27:H3GGKBBXX:5:2225:11180:40596,J00121:27:H3GGKBBXX:5:1224:10693:33844,J00121:27:H3GGKBBXX:5:1105:14032:8752,J00121:27:H3GGKBBXX:5:1101:19786:19425,J00121:27:H3GGKBBXX:5:2216:8024:13675,J00121:27:H3GGKBBXX:5:1109:6137:7873,J00121:27:H3GGKBBXX:5:2110:29904:42829,J00121:27:H3GGKBBXX:5:1122:4066:35761,J00121:27:H3GGKBBXX:5:1121:2585:9244,J00121:27:H3GGKBBXX:5:1203:19634:41211,J00121:27:H3GGKBBXX:5:2115:20172:7187,J00121:27:H3GGKBBXX:5:1128:27854:48245,J00121:27:H3GGKBBXX:5:1127:12652:6536,J00121:27:H3GGKBBXX:5:1214:5010:23716,J00121:27:H3GGKBBXX:5:2201:10206:36306,J00121:27:H3GGKBBXX:5:2101:17026:34723,J00121:27:H3GGKBBXX:5:2124:2960:9473,J00121:27:H3GGKBBXX:5:2219:12713:3407,J00121:27:H3GGKBBXX:5:2101:10074:36288,J00121:27:H3GGKBBXX:5:1108:21136:42513,J00121:27:H3GGKBBXX:5:2210:17300:47506,J00121:27:H3GGKBBXX:5:2201:23328:34917,J00121:27:H3GGKBBXX:5:2109:25246:5534,J00121:27:H3GGKBBXX:5:2117:4452:18880,J00121:27:H3GGKBBXX:5:2115:20354:7152,J00121:27:H3GGKBBXX:5:2207:20192:14502,J00121:27:H3GGKBBXX:5:1208:29995:33844,J00121:27:H3GGKBBXX:5:2207:20314:14396,J00121:27:H3GGKBBXX:5:2113:11363:13377;sequence=TACAATTGAGAAACATTATTTATTTTAATATCAATTCATATTAAATTATTTTATTAATCTCTACAA;start=195852;subtype=IES;support_ref=4;support_variant=37;type=IES;
scaffold51_102_with_IES	MILORD	internal_eliminated_sequence	196148	196174	.	.	.	ID=MILORD.102.196148.196174;Name=MILORD.102.196148.196174;bounded_by_ta=TRUE;common_boundary=Both;end=196174;ies_id=IESPGM.PTET51.1.102.187300;ies_left_dist=0;ies_min_dist=0;ies_right_dist=0;junction_seq=aagaaaatgattagaTActtactgaaaaataa;read_names=J00121:27:H3GGKBBXX:5:1123:18619:13042,J00121:27:H3GGKBBXX:5:1114:7060:37326,J00121:27:H3GGKBBXX:5:2217:22130:44869,J00121:27:H3GGKBBXX:5:1104:3731:39049,J00121:27:H3GGKBBXX:5:1202:18254:6501,J00121:27:H3GGKBBXX:5:1219:13240:40051,J00121:27:H3GGKBBXX:5:1216:25479:29184,J00121:27:H3GGKBBXX:5:2211:26768:3952,J00121:27:H3GGKBBXX:5:1221:25733:10247,J00121:27:H3GGKBBXX:5:1111:22323:8981,J00121:27:H3GGKBBXX:5:1222:26677:2668,J00121:27:H3GGKBBXX:5:1224:19218:46961,J00121:27:H3GGKBBXX:5:1118:10998:46504,J00121:27:H3GGKBBXX:5:2207:7425:47067,J00121:27:H3GGKBBXX:5:1211:19725:41827,J00121:27:H3GGKBBXX:5:1118:11109:11284,J00121:27:H3GGKBBXX:5:2103:14397:11319,J00121:27:H3GGKBBXX:5:2220:22668:40139,J00121:27:H3GGKBBXX:5:2104:26321:13377,J00121:27:H3GGKBBXX:5:2125:21846:43568,J00121:27:H3GGKBBXX:5:1116:7182:3072,J00121:27:H3GGKBBXX:5:2106:21034:21096,J00121:27:H3GGKBBXX:5:1203:13717:4479,J00121:27:H3GGKBBXX:5:2214:24322:26336,J00121:27:H3GGKBBXX:5:1112:13626:3723,J00121:27:H3GGKBBXX:5:2224:13707:2985,J00121:27:H3GGKBBXX:5:2101:22891:25193,J00121:27:H3GGKBBXX:5:1111:5507:36394,J00121:27:H3GGKBBXX:5:2216:3397:43322,J00121:27:H3GGKBBXX:5:1223:7121:9403,J00121:27:H3GGKBBXX:5:1218:25844:41493,J00121:27:H3GGKBBXX:5:2226:26301:27443,J00121:27:H3GGKBBXX:5:2204:16214:1631,J00121:27:H3GGKBBXX:5:2224:11099:42390,J00121:27:H3GGKBBXX:5:1216:12560:21535;sequence=TATCATTAAATTAACATAGATTAATCA;start=196148;subtype=IES;support_ref=0;support_variant=35;type=IES;
scaffold51_102_with_IES	MILORD	internal_eliminated_sequence	196647	196675	.	.	.	ID=MILORD.102.196647.196675;Name=MILORD.102.196647.196675;bounded_by_ta=TRUE;common_boundary=Both;end=196675;ies_id=IESPGM.PTET51.1.102.187772;ies_left_dist=0;ies_min_dist=0;ies_right_dist=0;junction_seq=agaccatgagaaatgTAtctgcttagcatctg;read_names=J00121:27:H3GGKBBXX:5:1223:20121:2738,J00121:27:H3GGKBBXX:5:1215:4716:47753,J00121:27:H3GGKBBXX:5:2102:29711:12040,J00121:27:H3GGKBBXX:5:2111:5863:9473,J00121:27:H3GGKBBXX:5:2228:6238:24788,J00121:27:H3GGKBBXX:5:1210:18954:15522,J00121:27:H3GGKBBXX:5:1222:14915:39295,J00121:27:H3GGKBBXX:5:1127:23845:27232,J00121:27:H3GGKBBXX:5:1205:14154:24296,J00121:27:H3GGKBBXX:5:1109:16701:48227,J00121:27:H3GGKBBXX:5:2215:26859:13183,J00121:27:H3GGKBBXX:5:1228:6025:10422,J00121:27:H3GGKBBXX:5:1106:21075:32736,J00121:27:H3GGKBBXX:5:1122:30127:10757,J00121:27:H3GGKBBXX:5:1207:22841:29817,J00121:27:H3GGKBBXX:5:1220:15067:48175,J00121:27:H3GGKBBXX:5:1106:22485:33457,J00121:27:H3GGKBBXX:5:1205:5680:25439,J00121:27:H3GGKBBXX:5:1206:17249:24700,J00121:27:H3GGKBBXX:5:1204:18538:4497,J00121:27:H3GGKBBXX:5:1125:20730:5868,J00121:27:H3GGKBBXX:5:1120:23865:4057,J00121:27:H3GGKBBXX:5:1118:6390:29624,J00121:27:H3GGKBBXX:5:1101:17574:11794,J00121:27:H3GGKBBXX:5:1103:5416:16295,J00121:27:H3GGKBBXX:5:2228:16254:15698,J00121:27:H3GGKBBXX:5:1216:26494:48280,J00121:27:H3GGKBBXX:5:1117:5162:26863,J00121:27:H3GGKBBXX:5:1128:30330:22608,J00121:27:H3GGKBBXX:5:1208:21420:40508,J00121:27:H3GGKBBXX:5:2201:6674:2017,J00121:27:H3GGKBBXX:5:1203:8400:2053,J00121:27:H3GGKBBXX:5:1123:6816:17456,J00121:27:H3GGKBBXX:5:1228:3610:32859,J00121:27:H3GGKBBXX:5:1223:24079:27215,J00121:27:H3GGKBBXX:5:2209:10866:28375,J00121:27:H3GGKBBXX:5:2119:11820:34495,J00121:27:H3GGKBBXX:5:1121:30462:15557;sequence=TATAGACAAAAGGGAATTTTTAATTTCTG;start=196647;subtype=IES;support_ref=0;support_variant=38;type=IES;
scaffold51_102_with_IES	MILORD	internal_eliminated_sequence	197618	197643	.	.	.	ID=MILORD.102.197618.197643;Name=MILORD.102.197618.197643;bounded_by_ta=TRUE;common_boundary=Both;end=197643;ies_id=IESPGM.PTET51.1.102.188666;ies_left_dist=0;ies_min_dist=0;ies_right_dist=0;junction_seq=tgtaaatatataatgTAcaaggtttgataata;read_names=J00121:27:H3GGKBBXX:5:1115:14671:12251;sequence=TATAATCTGTTTGAGTGATTACTTCA;start=197618;subtype=IES;support_ref=0;support_variant=1;type=IES;
scaffold51_102_with_IES	MILORD	internal_eliminated_sequence	198898	198971	.	.	.	ID=MILORD.102.198898.198971;Name=MILORD.102.198898.198971;bounded_by_ta=TRUE;common_boundary=Both;end=198971;ies_id=IESPGM.PTET51.1.102.189920;ies_left_dist=0;ies_min_dist=0;ies_right_dist=0;junction_seq=aggtttttggtttacTAatctattacctcata;read_names=J00121:27:H3GGKBBXX:5:2210:14874:31066,J00121:27:H3GGKBBXX:5:2124:11089:26336,J00121:27:H3GGKBBXX:5:2216:5467:24894,J00121:27:H3GGKBBXX:5:2226:28118:22960,J00121:27:H3GGKBBXX:5:2126:24474:15944,J00121:27:H3GGKBBXX:5:2227:10297:46065,J00121:27:H3GGKBBXX:5:1222:11434:6818,J00121:27:H3GGKBBXX:5:2105:31700:34090,J00121:27:H3GGKBBXX:5:2222:27691:15293,J00121:27:H3GGKBBXX:5:2119:17005:4866,J00121:27:H3GGKBBXX:5:2102:12692:5059,J00121:27:H3GGKBBXX:5:2106:19938:18177,J00121:27:H3GGKBBXX:5:2220:24180:41000,J00121:27:H3GGKBBXX:5:1101:17817:1806,J00121:27:H3GGKBBXX:5:1218:15798:37413,J00121:27:H3GGKBBXX:5:1101:13230:3037,J00121:27:H3GGKBBXX:5:1225:19410:5868,J00121:27:H3GGKBBXX:5:2119:25976:11337,J00121:27:H3GGKBBXX:5:1216:7131:3125,J00121:27:H3GGKBBXX:5:2125:21308:46961,J00121:27:H3GGKBBXX:5:2101:19035:14185,J00121:27:H3GGKBBXX:5:2101:4888:19918,J00121:27:H3GGKBBXX:5:2206:25012:8928,J00121:27:H3GGKBBXX:5:1219:18182:2123,J00121:27:H3GGKBBXX:5:1221:8207:2879,J00121:27:H3GGKBBXX:5:2209:19390:33158;sequence=TAGAGTGGATAAGTAAGCTTTTATATATTTTTAATTAATTAATAAGAATTTCCAGATATTTAATCAATTTACTA;start=198898;subtype=IES;support_ref=50;support_variant=26;type=IES;
scaffold51_102_with_IES	MILORD	internal_eliminated_sequence	203369	203466	.	.	.	ID=MILORD.102.203369.203466;Name=MILORD.102.203369.203466;bounded_by_ta=TRUE;common_boundary=Both;end=203466;ies_id=IESPGM.PTET51.1.102.194317;ies_left_dist=0;ies_min_dist=0;ies_right_dist=0;junction_seq=ctgaattctccttcaTAagaagtgaattaatg;read_names=J00121:27:H3GGKBBXX:5:2123:29477:37167,J00121:27:H3GGKBBXX:5:1120:25367:38732,J00121:27:H3GGKBBXX:5:1126:16122:38750,J00121:27:H3GGKBBXX:5:1124:2646:32842,J00121:27:H3GGKBBXX:5:1202:13748:4110,J00121:27:H3GGKBBXX:5:1205:30533:28622;sequence=TATAGTGAATCAACTTTCTTATTATTAATTTTAGCTATTAACAAGTAGACGAATACATATATCTAAATAATTTCTTAAATAGTTTAATAAAACTACTT;start=203369;subtype=IES;support_ref=80;support_variant=6;type=IES;
scaffold51_102_with_IES	MILORD	internal_eliminated_sequence	203891	203970	.	.	.	ID=MILORD.102.203891.203970;Name=MILORD.102.203891.203970;bounded_by_ta=TRUE;common_boundary=Both;end=203970;ies_id=IESPGM.PTET51.1.102.194741;ies_left_dist=0;ies_min_dist=0;ies_right_dist=0;junction_seq=aagtatgttaactaaTAcaatttgactataat;read_names=J00121:27:H3GGKBBXX:5:2216:23825:44992,J00121:27:H3GGKBBXX:5:1215:5589:42935,J00121:27:H3GGKBBXX:5:1219:27397:20445,J00121:27:H3GGKBBXX:5:1205:12814:29360,J00121:27:H3GGKBBXX:5:2121:21897:7328,J00121:27:H3GGKBBXX:5:2223:23165:34424,J00121:27:H3GGKBBXX:5:1112:28909:19302;sequence=TACAGATAGTTTAAGAACTCATTTCATAACTATACTATTAATATATCCATTCAAACCTAGAAAATTCTCAACATCTCTTG;start=203891;subtype=IES;support_ref=22;support_variant=7;type=IES;
scaffold51_102_with_IES	MILORD	internal_eliminated_sequence	203982	204009	.	.	.	ID=MILORD.102.203982.204009;Name=MILORD.102.203982.204009;bounded_by_ta=TRUE;common_boundary=Both;end=204009;ies_id=IESPGM.PTET51.1.102.194752;ies_left_dist=0;ies_min_dist=0;ies_right_dist=0;junction_seq=cttgtacaatttgacTActtatttgagtttgt;read_names=J00121:27:H3GGKBBXX:5:1202:24200:28340;sequence=TATAATTAAATCAGTGCAATTACAATCA;start=203982;subtype=IES;support_ref=2;support_variant=1;type=IES;
scaffold51_102_with_IES	MILORD	internal_eliminated_sequence	204040	204068	.	.	.	ID=MILORD.102.204040.204068;Name=MILORD.102.204040.204068;bounded_by_ta=TRUE;common_boundary=Both;end=204068;ies_id=IESPGM.PTET51.1.102.194782;ies_left_dist=0;ies_min_dist=0;ies_right_dist=0;junction_seq=gttggtccactcaagTAatatgaaaatgattc;read_names=J00121:27:H3GGKBBXX:5:1101:8318:46891,J00121:27:H3GGKBBXX:5:2206:15057:11899,J00121:27:H3GGKBBXX:5:2112:14783:43497,J00121:27:H3GGKBBXX:5:2214:24779:30714,J00121:27:H3GGKBBXX:5:2107:24840:48649,J00121:27:H3GGKBBXX:5:1123:17442:15012,J00121:27:H3GGKBBXX:5:2126:31872:15434,J00121:27:H3GGKBBXX:5:1217:27773:45115;sequence=TACAACTAATGGGATATACATTCTCACTG;start=204040;subtype=IES;support_ref=12;support_variant=8;type=IES;
scaffold51_102_with_IES	MILORD	internal_eliminated_sequence	204313	204360	.	.	.	ID=MILORD.102.204313.204360;Name=MILORD.102.204313.204360;bounded_by_ta=TRUE;common_boundary=Both;end=204360;ies_id=IESPGM.PTET51.1.102.195026;ies_left_dist=0;ies_min_dist=0;ies_right_dist=0;junction_seq=tattattgatgcttcTAaatggactttgagat;read_names=J00121:27:H3GGKBBXX:5:1216:25570:28534,J00121:27:H3GGKBBXX:5:1117:7466:15803,J00121:27:H3GGKBBXX:5:2201:10916:26916,J00121:27:H3GGKBBXX:5:1222:25591:19214,J00121:27:H3GGKBBXX:5:2205:30411:38468,J00121:27:H3GGKBBXX:5:1225:30168:33686,J00121:27:H3GGKBBXX:5:2220:17949:12023,J00121:27:H3GGKBBXX:5:2224:20111:26037,J00121:27:H3GGKBBXX:5:1210:21227:30820,J00121:27:H3GGKBBXX:5:1210:21653:30890,J00121:27:H3GGKBBXX:5:1126:30421:37923,J00121:27:H3GGKBBXX:5:2111:10774:10282,J00121:27:H3GGKBBXX:5:2225:25428:40631,J00121:27:H3GGKBBXX:5:1127:10226:9719,J00121:27:H3GGKBBXX:5:1221:17655:20832,J00121:27:H3GGKBBXX:5:2204:12398:23083,J00121:27:H3GGKBBXX:5:2120:22465:12040,J00121:27:H3GGKBBXX:5:2228:20801:36446,J00121:27:H3GGKBBXX:5:1222:4320:3530,J00121:27:H3GGKBBXX:5:2228:18335:10229,J00121:27:H3GGKBBXX:5:2203:15016:31628,J00121:27:H3GGKBBXX:5:1110:15453:29184,J00121:27:H3GGKBBXX:5:1212:3894:1771,J00121:27:H3GGKBBXX:5:1108:12723:29659,J00121:27:H3GGKBBXX:5:2204:13433:47911,J00121:27:H3GGKBBXX:5:1103:25510:45449,J00121:27:H3GGKBBXX:5:1128:27184:45889,J00121:27:H3GGKBBXX:5:1121:5284:11038,J00121:27:H3GGKBBXX:5:2102:4706:22168;sequence=TACACTCATTTCAATTAGTGAATTATCAACCTCCAAAAATTCTAACTG;start=204313;subtype=IES;support_ref=4;support_variant=29;type=IES;
scaffold51_102_with_IES	MILORD	internal_eliminated_sequence	207907	207934	.	.	.	ID=MILORD.102.207907.207934;Name=MILORD.102.207907.207934;bounded_by_ta=TRUE;common_boundary=Both;end=207934;ies_id=IESPGM.PTET51.1.102.198572;ies_left_dist=0;ies_min_dist=0;ies_right_dist=0;junction_seq=tatcaggtctggagaTAcaaattaaaagaact;read_names=J00121:27:H3GGKBBXX:5:1111:27093:38099,J00121:27:H3GGKBBXX:5:2126:27529:21834,J00121:27:H3GGKBBXX:5:2102:13555:36587,J00121:27:H3GGKBBXX:5:2210:19573:20392,J00121:27:H3GGKBBXX:5:1122:28767:3547,J00121:27:H3GGKBBXX:5:2209:3691:1244,J00121:27:H3GGKBBXX:5:2224:17208:33105,J00121:27:H3GGKBBXX:5:1225:24028:30960,J00121:27:H3GGKBBXX:5:1222:21024:11864,J00121:27:H3GGKBBXX:5:1202:19045:19584,J00121:27:H3GGKBBXX:5:1219:10500:48104,J00121:27:H3GGKBBXX:5:1104:9688:16876,J00121:27:H3GGKBBXX:5:2221:29427:2791,J00121:27:H3GGKBBXX:5:1124:6624:12831,J00121:27:H3GGKBBXX:5:1121:25327:7574,J00121:27:H3GGKBBXX:5:1118:9049:12321,J00121:27:H3GGKBBXX:5:2115:11860:30169,J00121:27:H3GGKBBXX:5:1107:22577:17122,J00121:27:H3GGKBBXX:5:2105:28168:11864,J00121:27:H3GGKBBXX:5:2124:11414:9913,J00121:27:H3GGKBBXX:5:2122:28909:34459,J00121:27:H3GGKBBXX:5:1211:15838:23698,J00121:27:H3GGKBBXX:5:1217:13798:21008,J00121:27:H3GGKBBXX:5:1202:18111:41774,J00121:27:H3GGKBBXX:5:2207:8927:10915,J00121:27:H3GGKBBXX:5:1124:15118:46153,J00121:27:H3GGKBBXX:5:1206:5619:20726,J00121:27:H3GGKBBXX:5:1124:30563:27479,J00121:27:H3GGKBBXX:5:1107:5934:17227,J00121:27:H3GGKBBXX:5:1206:30716:47084,J00121:27:H3GGKBBXX:5:2218:19664:9016,J00121:27:H3GGKBBXX:5:2101:18944:26230,J00121:27:H3GGKBBXX:5:2118:7080:41159,J00121:27:H3GGKBBXX:5:2222:12916:26336,J00121:27:H3GGKBBXX:5:1128:23876:16348,J00121:27:H3GGKBBXX:5:2105:25672:41475,J00121:27:H3GGKBBXX:5:2107:11221:5640,J00121:27:H3GGKBBXX:5:1202:18994:19496,J00121:27:H3GGKBBXX:5:2205:15788:25931,J00121:27:H3GGKBBXX:5:2202:28808:15574,J00121:27:H3GGKBBXX:5:2206:8998:46979,J00121:27:H3GGKBBXX:5:1207:5375:41018,J00121:27:H3GGKBBXX:5:2206:24495:4655,J00121:27:H3GGKBBXX:5:1212:22384:20093,J00121:27:H3GGKBBXX:5:2101:27062:36042,J00121:27:H3GGKBBXX:5:2211:3742:24437,J00121:27:H3GGKBBXX:5:2105:11231:10686,J00121:27:H3GGKBBXX:5:2109:22343:34758,J00121:27:H3GGKBBXX:5:1110:26169:15891,J00121:27:H3GGKBBXX:5:1102:25378:38468,J00121:27:H3GGKBBXX:5:1126:22942:11917,J00121:27:H3GGKBBXX:5:1128:10977:30433,J00121:27:H3GGKBBXX:5:1125:17665:8260,J00121:27:H3GGKBBXX:5:2122:22638:20533;sequence=TATCATTCAAATTATTTCTATCTCACTC;start=207907;subtype=IES;support_ref=6;support_variant=54;type=IES;
scaffold51_102_with_IES	MILORD	internal_eliminated_sequence	208123	208200	.	.	.	ID=MILORD.102.208123.208200;Name=MILORD.102.208123.208200;bounded_by_ta=TRUE;common_boundary=Both;end=208200;ies_id=IESPGM.PTET51.1.102.198760;ies_left_dist=0;ies_min_dist=0;ies_right_dist=0;junction_seq=tattaattattcaaaTAtaaatagttacaaat;read_names=J00121:27:H3GGKBBXX:5:2118:3589:24595,J00121:27:H3GGKBBXX:5:2106:8450:34706,J00121:27:H3GGKBBXX:5:2221:22272:15891,J00121:27:H3GGKBBXX:5:1110:18517:29677,J00121:27:H3GGKBBXX:5:2103:17777:16190,J00121:27:H3GGKBBXX:5:2227:6289:46715,J00121:27:H3GGKBBXX:5:1224:13555:17069,J00121:27:H3GGKBBXX:5:2226:15676:15152,J00121:27:H3GGKBBXX:5:1127:23186:42935,J00121:27:H3GGKBBXX:5:2217:19908:3248,J00121:27:H3GGKBBXX:5:2227:27844:25193,J00121:27:H3GGKBBXX:5:2211:5325:31118,J00121:27:H3GGKBBXX:5:1204:27032:33035,J00121:27:H3GGKBBXX:5:2113:29092:17720,J00121:27:H3GGKBBXX:5:2209:20040:8541,J00121:27:H3GGKBBXX:5:1103:10033:20287,J00121:27:H3GGKBBXX:5:2226:28899:32015,J00121:27:H3GGKBBXX:5:1208:15047:17579,J00121:27:H3GGKBBXX:5:1107:6827:5657,J00121:27:H3GGKBBXX:5:1106:3569:44253,J00121:27:H3GGKBBXX:5:1115:22445:15733,J00121:27:H3GGKBBXX:5:2113:19776:27285,J00121:27:H3GGKBBXX:5:2219:6715:9930,J00121:27:H3GGKBBXX:5:2113:24150:25369;sequence=TATCAACAAATCAAAATAAATACATAAATTTTTATTATTATTTCTTGAGCATTTTGGGAATTTAAATTAGATTTATAA;start=208123;subtype=IES;support_ref=26;support_variant=24;type=IES;
scaffold51_102_with_IES	MILORD	internal_eliminated_sequence	209129	209228	.	.	.	ID=MILORD.102.209129.209228;Name=MILORD.102.209129.209228;bounded_by_ta=TRUE;common_boundary=Both;end=209228;ies_id=IESPGM.PTET51.1.102.199688;ies_left_dist=0;ies_min_dist=0;ies_right_dist=0;junction_seq=aacctgtttatttcaTAcaagcataacaacta;read_names=J00121:27:H3GGKBBXX:5:1205:17675:7644,J00121:27:H3GGKBBXX:5:2212:6877:40772,J00121:27:H3GGKBBXX:5:2108:7821:28868,J00121:27:H3GGKBBXX:5:2228:26677:31224,J00121:27:H3GGKBBXX:5:2112:9120:46416,J00121:27:H3GGKBBXX:5:2111:19187:13570,J00121:27:H3GGKBBXX:5:2226:4127:17896,J00121:27:H3GGKBBXX:5:2203:23399:29940,J00121:27:H3GGKBBXX:5:2220:11870:47137,J00121:27:H3GGKBBXX:5:1105:28524:20041,J00121:27:H3GGKBBXX:5:1121:15503:9262,J00121:27:H3GGKBBXX:5:1128:25104:32050,J00121:27:H3GGKBBXX:5:1203:12926:14467,J00121:27:H3GGKBBXX:5:1127:18375:40789,J00121:27:H3GGKBBXX:5:2123:23876:39523,J00121:27:H3GGKBBXX:5:1102:13667:13183,J00121:27:H3GGKBBXX:5:2207:26748:28041,J00121:27:H3GGKBBXX:5:2211:6400:41845,J00121:27:H3GGKBBXX:5:2205:27346:8646,J00121:27:H3GGKBBXX:5:1105:13697:6906,J00121:27:H3GGKBBXX:5:2228:10896:27971,J00121:27:H3GGKBBXX:5:1101:14925:28305,J00121:27:H3GGKBBXX:5:1206:4279:48579,J00121:27:H3GGKBBXX:5:2106:8572:38855,J00121:27:H3GGKBBXX:5:1123:11414:31962,J00121:27:H3GGKBBXX:5:1104:5497:42882,J00121:27:H3GGKBBXX:5:2228:11759:27918,J00121:27:H3GGKBBXX:5:2220:25773:22520,J00121:27:H3GGKBBXX:5:2224:22262:39928,J00121:27:H3GGKBBXX:5:1224:7476:39242,J00121:27:H3GGKBBXX:5:1115:29477:24859,J00121:27:H3GGKBBXX:5:1224:6137:4145,J00121:27:H3GGKBBXX:5:1223:6441:40684,J00121:27:H3GGKBBXX:5:2218:4036:27549,J00121:27:H3GGKBBXX:5:2225:22120:2264,J00121:27:H3GGKBBXX:5:1224:6918:30503;sequence=TACACCAAATGATTTTATCTCTTACAAATTCTTAATTTAACTTATAAATTCTTAATTTAATTTATGAATTCTTAATTTAAACTTATTTAGATTTTAACCA;start=209129;subtype=IES;support_ref=8;support_variant=36;type=IES;
scaffold51_102_with_IES	MILORD	internal_eliminated_sequence	209809	209835	.	.	.	ID=MILORD.102.209809.209835;Name=MILORD.102.209809.209835;bounded_by_ta=TRUE;common_boundary=Both;end=209835;ies_id=IESPGM.PTET51.1.102.200268;ies_left_dist=0;ies_min_dist=0;ies_right_dist=0;junction_seq=accaatgttatagagTActtagaattgctcat;read_names=J00121:27:H3GGKBBXX:5:1225:15676:3336,J00121:27:H3GGKBBXX:5:1206:9293:28534,J00121:27:H3GGKBBXX:5:1213:4929:19425,J00121:27:H3GGKBBXX:5:1217:19116:46117,J00121:27:H3GGKBBXX:5:2121:27803:40420,J00121:27:H3GGKBBXX:5:2125:16285:41387,J00121:27:H3GGKBBXX:5:2101:30949:26810,J00121:27:H3GGKBBXX:5:1202:18284:12075,J00121:27:H3GGKBBXX:5:1111:27488:29817,J00121:27:H3GGKBBXX:5:2220:12479:23716,J00121:27:H3GGKBBXX:5:1126:4056:18335,J00121:27:H3GGKBBXX:5:1218:26504:15768,J00121:27:H3GGKBBXX:5:1224:15737:34459,J00121:27:H3GGKBBXX:5:1120:15605:13517,J00121:27:H3GGKBBXX:5:1205:21156:29184,J00121:27:H3GGKBBXX:5:2208:5518:40420,J00121:27:H3GGKBBXX:5:1127:5792:16102,J00121:27:H3GGKBBXX:5:2211:16163:5657,J00121:27:H3GGKBBXX:5:1216:10307:13623,J00121:27:H3GGKBBXX:5:1226:6370:6765,J00121:27:H3GGKBBXX:5:2120:15148:3723,J00121:27:H3GGKBBXX:5:2103:15818:3723,J00121:27:H3GGKBBXX:5:1128:24008:9614,J00121:27:H3GGKBBXX:5:1122:9008:39717,J00121:27:H3GGKBBXX:5:1112:17229:21852,J00121:27:H3GGKBBXX:5:1224:19857:2563,J00121:27:H3GGKBBXX:5:2102:22993:32332,J00121:27:H3GGKBBXX:5:2112:30716:17685,J00121:27:H3GGKBBXX:5:2228:18802:25949,J00121:27:H3GGKBBXX:5:1101:5832:13675,J00121:27:H3GGKBBXX:5:1102:5233:38873,J00121:27:H3GGKBBXX:5:1105:26910:10458,J00121:27:H3GGKBBXX:5:1212:15483:12849,J00121:27:H3GGKBBXX:5:1114:17360:17790;sequence=TAATGTCAGAATAACATGATTTACCCA;start=209809;subtype=IES;support_ref=3;support_variant=34;type=IES;
scaffold51_102_with_IES	MILORD	internal_eliminated_sequence	210436	210503	.	.	.	ID=MILORD.102.210436.210503;Name=MILORD.102.210436.210503;bounded_by_ta=TRUE;common_boundary=Both;end=210503;ies_id=IESPGM.PTET51.1.102.200868;ies_left_dist=0;ies_min_dist=0;ies_right_dist=0;junction_seq=acaaatgcattatgtTAaatacattgaaatag;read_names=J00121:27:H3GGKBBXX:5:1109:23115:37290,J00121:27:H3GGKBBXX:5:2128:7030:5974,J00121:27:H3GGKBBXX:5:1215:22394:38117,J00121:27:H3GGKBBXX:5:2222:29965:14308,J00121:27:H3GGKBBXX:5:2223:16275:37748,J00121:27:H3GGKBBXX:5:2222:30594:14625,J00121:27:H3GGKBBXX:5:1120:3945:18001,J00121:27:H3GGKBBXX:5:1201:20618:33316,J00121:27:H3GGKBBXX:5:1207:15706:33387,J00121:27:H3GGKBBXX:5:2226:23094:16260,J00121:27:H3GGKBBXX:5:2222:13382:17051,J00121:27:H3GGKBBXX:5:2216:7699:43040,J00121:27:H3GGKBBXX:5:1220:2717:46117,J00121:27:H3GGKBBXX:5:1109:17969:47753,J00121:27:H3GGKBBXX:5:2201:25936:36130,J00121:27:H3GGKBBXX:5:1207:13585:38574,J00121:27:H3GGKBBXX:5:2115:25641:40895,J00121:27:H3GGKBBXX:5:1214:18974:5534,J00121:27:H3GGKBBXX:5:1215:26200:4233,J00121:27:H3GGKBBXX:5:1210:18071:48843,J00121:27:H3GGKBBXX:5:1120:19441:27127,J00121:27:H3GGKBBXX:5:1116:22952:30398,J00121:27:H3GGKBBXX:5:2102:28300:6572,J00121:27:H3GGKBBXX:5:2116:12560:15979,J00121:27:H3GGKBBXX:5:1112:24840:11583,J00121:27:H3GGKBBXX:5:2219:25997:41229,J00121:27:H3GGKBBXX:5:1227:25915:33457,J00121:27:H3GGKBBXX:5:1126:23013:11548,J00121:27:H3GGKBBXX:5:1211:14306:43656,J00121:27:H3GGKBBXX:5:2225:5954:12620;sequence=TACAGCCAATCGAAGGAGTGATCTCTAAGAAACAATTAGATATTTAATAAAGTTAAATCGAGGGATTG;start=210436;subtype=IES;support_ref=4;support_variant=30;type=IES;
scaffold51_102_with_IES	MILORD	internal_eliminated_sequence	211870	211900	.	.	.	ID=MILORD.102.211870.211900;Name=MILORD.102.211870.211900;bounded_by_ta=TRUE;common_boundary=Both;end=211900;ies_id=IESPGM.PTET51.1.102.202234;ies_left_dist=0;ies_min_dist=0;ies_right_dist=0;junction_seq=gacatttctctatagTAcacttctctctggat;read_names=J00121:27:H3GGKBBXX:5:2212:6999:38170,J00121:27:H3GGKBBXX:5:1211:21146:18476,J00121:27:H3GGKBBXX:5:2225:26524:9227,J00121:27:H3GGKBBXX:5:2211:29670:14854,J00121:27:H3GGKBBXX:5:2107:9496:40069,J00121:27:H3GGKBBXX:5:1124:12489:38363,J00121:27:H3GGKBBXX:5:2217:15595:42337,J00121:27:H3GGKBBXX:5:1226:32299:41036,J00121:27:H3GGKBBXX:5:1119:13301:33053,J00121:27:H3GGKBBXX:5:2212:28544:29782,J00121:27:H3GGKBBXX:5:1128:15859:19548,J00121:27:H3GGKBBXX:5:1224:3041:43585,J00121:27:H3GGKBBXX:5:1114:9952:47577,J00121:27:H3GGKBBXX:5:2124:22638:29501,J00121:27:H3GGKBBXX:5:1211:21389:28076,J00121:27:H3GGKBBXX:5:1206:16508:36991,J00121:27:H3GGKBBXX:5:2212:27356:7152,J00121:27:H3GGKBBXX:5:1126:9049:33563,J00121:27:H3GGKBBXX:5:2214:18670:27901,J00121:27:H3GGKBBXX:5:2105:26951:39998,J00121:27:H3GGKBBXX:5:2214:10845:12198,J00121:27:H3GGKBBXX:5:1210:4350:2879,J00121:27:H3GGKBBXX:5:1211:19441:38592,J00121:27:H3GGKBBXX:5:2117:19025:25562,J00121:27:H3GGKBBXX:5:2120:17107:3459,J00121:27:H3GGKBBXX:5:2125:12976:41247,J00121:27:H3GGKBBXX:5:1225:20334:5288,J00121:27:H3GGKBBXX:5:1221:3143:5147,J00121:27:H3GGKBBXX:5:2222:26271:43884,J00121:27:H3GGKBBXX:5:1227:5233:28358;sequence=TACAGATCAATCAATCGTCAATAATTAACTA;start=211870;subtype=IES;support_ref=3;support_variant=30;type=IES;
scaffold51_102_with_IES	MILORD	internal_eliminated_sequence	212768	212833	.	.	.	ID=MILORD.102.212768.212833;Name=MILORD.102.212768.212833;bounded_by_ta=TRUE;common_boundary=Both;end=212833;ies_id=IESPGM.PTET51.1.102.203101;ies_left_dist=0;ies_min_dist=0;ies_right_dist=0;junction_seq=ttgaatttgatctttTAatatacaatagtaag;read_names=J00121:27:H3GGKBBXX:5:1211:24363:40403,J00121:27:H3GGKBBXX:5:2222:3528:26002,J00121:27:H3GGKBBXX:5:1120:15503:14291,J00121:27:H3GGKBBXX:5:1116:29914:42882,J00121:27:H3GGKBBXX:5:2114:10581:18423,J00121:27:H3GGKBBXX:5:1115:27407:41704,J00121:27:H3GGKBBXX:5:2206:8389:30732,J00121:27:H3GGKBBXX:5:2205:7425:23927,J00121:27:H3GGKBBXX:5:1106:9283:21658,J00121:27:H3GGKBBXX:5:2119:12073:43656,J00121:27:H3GGKBBXX:5:1108:22161:18265,J00121:27:H3GGKBBXX:5:1204:7841:44412,J00121:27:H3GGKBBXX:5:1108:22495:17896,J00121:27:H3GGKBBXX:5:1220:4269:10405,J00121:27:H3GGKBBXX:5:1106:8288:8049,J00121:27:H3GGKBBXX:5:2222:13007:2932,J00121:27:H3GGKBBXX:5:1209:17340:12515,J00121:27:H3GGKBBXX:5:1212:15595:48315,J00121:27:H3GGKBBXX:5:2220:5710:1437,J00121:27:H3GGKBBXX:5:1202:23236:9367,J00121:27:H3GGKBBXX:5:1221:10145:18827,J00121:27:H3GGKBBXX:5:1117:18730:16295,J00121:27:H3GGKBBXX:5:2202:16965:28006,J00121:27:H3GGKBBXX:5:1202:9942:31417,J00121:27:H3GGKBBXX:5:2214:30787:8101,J00121:27:H3GGKBBXX:5:1206:14620:3547,J00121:27:H3GGKBBXX:5:1121:9475:28569,J00121:27:H3GGKBBXX:5:2228:7669:25509,J00121:27:H3GGKBBXX:5:2102:27458:25685,J00121:27:H3GGKBBXX:5:1114:21359:9174,J00121:27:H3GGKBBXX:5:1207:21389:39787,J00121:27:H3GGKBBXX:5:1107:12946:35251,J00121:27:H3GGKBBXX:5:1219:3701:40719,J00121:27:H3GGKBBXX:5:2204:18193:10510,J00121:27:H3GGKBBXX:5:1217:29853:34160,J00121:27:H3GGKBBXX:5:1220:29508:19707,J00121:27:H3GGKBBXX:5:2228:24515:35462,J00121:27:H3GGKBBXX:5:1228:23784:40385,J00121:27:H3GGKBBXX:5:1109:26047:25281,J00121:27:H3GGKBBXX:5:1210:18528:21324,J00121:27:H3GGKBBXX:5:1205:22181:5323,J00121:27:H3GGKBBXX:5:1119:29224:27795,J00121:27:H3GGKBBXX:5:2203:4087:14344,J00121:27:H3GGKBBXX:5:2207:10226:9614,J00121:27:H3GGKBBXX:5:2101:12418:35391,J00121:27:H3GGKBBXX:5:1125:21511:39225,J00121:27:H3GGKBBXX:5:2228:12662:29131,J00121:27:H3GGKBBXX:5:2201:26859:17227,J00121:27:H3GGKBBXX:5:1225:11921:20146,J00121:27:H3GGKBBXX:5:2105:16650:8752,J00121:27:H3GGKBBXX:5:1117:4787:35567;sequence=TACAGACGAATTATTGTTAAATCTTATGATTTTTATAAGAATTTAAAAAAACTAAGGAATTTACTG;start=212768;subtype=IES;support_ref=0;support_variant=51;type=IES;
scaffold51_102_with_IES	MILORD	internal_eliminated_sequence	212768	212836	.	.	.	ID=MILORD.102.212768.212836;Name=MILORD.102.212768.212836;bounded_by_ta=TRUE;common_boundary=LEFT;end=212836;ies_id=IESPGM.PTET51.1.102.203101;ies_left_dist=0;ies_min_dist=0;ies_right_dist=-3;junction_seq=ttgaatttgatctttTAtacaatagtaagttg;read_names=J00121:27:H3GGKBBXX:5:1211:29792:19707;sequence=TACAGACGAATTATTGTTAAATCTTATGATTTTTATAAGAATTTAAAAAAACTAAGGAATTTACTGTAA;start=212768;subtype=PARTIAL_EXTERNAL;support_ref=0;support_variant=1;type=ALTERNATIVE;
scaffold51_102_with_IES	MILORD	internal_eliminated_sequence	218028	218275	.	.	.	ID=MILORD.102.218028.218275;Name=MILORD.102.218028.218275;bounded_by_ta=TRUE;common_boundary=None;end=218275;ies_id=IESPGM.PTET51.1.102.209144;ies_left_dist=849;ies_min_dist=675;ies_right_dist=675;junction_seq=aattatgtgatttgaTAttacattttaaaata;read_names=J00121:27:H3GGKBBXX:5:2208:1844:5956;sequence=TATAAGAATGCTAATTTTATTTTATTATGGTTTATATTTTTTTGCTACAATCTAAATTTATCATAATGTCTGATATGCTAAATATTCATTGATTTACCAATATTTCTAAAATCCATTAAGAGAATCATACGGATTTAGAAATACAAAAATAATAAAATAAATGTGATTATTAAGGTGATTATATTCCATATGAAATAAGCTCCATACATATGTAAATTAAATAATACTGAAATTAAAAGAGCCGACTG;start=218028;subtype=MAC;support_ref=53;support_variant=1;type=CRYPTIC;
scaffold51_102_with_IES	MILORD	internal_eliminated_sequence	218877	218950	.	.	.	ID=MILORD.102.218877.218950;Name=MILORD.102.218877.218950;bounded_by_ta=TRUE;common_boundary=Both;end=218950;ies_id=IESPGM.PTET51.1.102.209144;ies_left_dist=0;ies_min_dist=0;ies_right_dist=0;junction_seq=tggatcttttattagTAgcggcttaagcaact;read_names=J00121:27:H3GGKBBXX:5:1106:14032:48350,J00121:27:H3GGKBBXX:5:2120:23338:7293,J00121:27:H3GGKBBXX:5:2112:30655:25070,J00121:27:H3GGKBBXX:5:1203:15442:47524,J00121:27:H3GGKBBXX:5:2126:16112:46821,J00121:27:H3GGKBBXX:5:2113:13393:24489,J00121:27:H3GGKBBXX:5:1207:7699:18071,J00121:27:H3GGKBBXX:5:2110:27235:35356,J00121:27:H3GGKBBXX:5:1102:26362:25720,J00121:27:H3GGKBBXX:5:1217:17046:15381,J00121:27:H3GGKBBXX:5:1226:16812:32138,J00121:27:H3GGKBBXX:5:1115:2767:42056,J00121:27:H3GGKBBXX:5:2113:17898:31699,J00121:27:H3GGKBBXX:5:1116:20902:14678,J00121:27:H3GGKBBXX:5:1104:21897:19812,J00121:27:H3GGKBBXX:5:2209:23013:47137,J00121:27:H3GGKBBXX:5:1122:20486:11601,J00121:27:H3GGKBBXX:5:1222:11109:46170,J00121:27:H3GGKBBXX:5:2214:13078:8541,J00121:27:H3GGKBBXX:5:2223:26078:37396,J00121:27:H3GGKBBXX:5:1221:29163:14256,J00121:27:H3GGKBBXX:5:1217:30299:31488,J00121:27:H3GGKBBXX:5:2217:11393:46522,J00121:27:H3GGKBBXX:5:2111:20689:44974,J00121:27:H3GGKBBXX:5:2221:32025:18441,J00121:27:H3GGKBBXX:5:2204:15300:22766,J00121:27:H3GGKBBXX:5:1205:13626:15856,J00121:27:H3GGKBBXX:5:2211:10368:20164,J00121:27:H3GGKBBXX:5:1128:10987:16594,J00121:27:H3GGKBBXX:5:2111:20740:44992,J00121:27:H3GGKBBXX:5:2202:21034:25984,J00121:27:H3GGKBBXX:5:2215:19837:3758,J00121:27:H3GGKBBXX:5:2227:16193:23118,J00121:27:H3GGKBBXX:5:1123:12571:17649,J00121:27:H3GGKBBXX:5:1126:27854:31998,J00121:27:H3GGKBBXX:5:1109:17594:39858,J00121:27:H3GGKBBXX:5:2124:4665:33141,J00121:27:H3GGKBBXX:5:1204:20293:17667,J00121:27:H3GGKBBXX:5:1125:26890:41299,J00121:27:H3GGKBBXX:5:1217:30350:31224,J00121:27:H3GGKBBXX:5:1114:5700:19988,J00121:27:H3GGKBBXX:5:1109:17726:39981;sequence=TACAGCTGAAATACCATTGTTCAATATTTTATATTAAAGTATATAATTTCTTATGAATTAATTTAGCTCCGTTG;start=218877;subtype=IES;support_ref=0;support_variant=42;type=IES;
scaffold51_102_with_IES	MILORD	internal_eliminated_sequence	219619	219663	.	.	.	ID=MILORD.102.219619.219663;Name=MILORD.102.219619.219663;bounded_by_ta=TRUE;common_boundary=Both;end=219663;ies_id=IESPGM.PTET51.1.102.209812;ies_left_dist=0;ies_min_dist=0;ies_right_dist=0;junction_seq=gttttttaagcattgTAgacatcatcatgtcc;read_names=J00121:27:H3GGKBBXX:5:2110:3914:17350,J00121:27:H3GGKBBXX:5:2204:24799:38697,J00121:27:H3GGKBBXX:5:2212:31771:34952,J00121:27:H3GGKBBXX:5:1226:13646:42759,J00121:27:H3GGKBBXX:5:1103:3356:4040,J00121:27:H3GGKBBXX:5:1203:19268:11882,J00121:27:H3GGKBBXX:5:1120:12520:45871,J00121:27:H3GGKBBXX:5:1116:20151:8101,J00121:27:H3GGKBBXX:5:1210:8501:10704,J00121:27:H3GGKBBXX:5:1103:23876:46768,J00121:27:H3GGKBBXX:5:1109:23886:43198,J00121:27:H3GGKBBXX:5:1123:4513:41141,J00121:27:H3GGKBBXX:5:2223:16630:24085,J00121:27:H3GGKBBXX:5:2204:27996:16137,J00121:27:H3GGKBBXX:5:1118:9161:40789,J00121:27:H3GGKBBXX:5:1111:14641:37624,J00121:27:H3GGKBBXX:5:1112:17503:34002,J00121:27:H3GGKBBXX:5:1205:18051:43251,J00121:27:H3GGKBBXX:5:1116:20314:8242,J00121:27:H3GGKBBXX:5:1209:6827:12937,J00121:27:H3GGKBBXX:5:2122:26545:11442,J00121:27:H3GGKBBXX:5:2203:6532:32121,J00121:27:H3GGKBBXX:5:2217:3802:19162,J00121:27:H3GGKBBXX:5:2220:27996:7556,J00121:27:H3GGKBBXX:5:2214:26524:48614,J00121:27:H3GGKBBXX:5:1106:18020:42390,J00121:27:H3GGKBBXX:5:1203:17675:29061,J00121:27:H3GGKBBXX:5:1216:16051:2967,J00121:27:H3GGKBBXX:5:1128:20415:33563,J00121:27:H3GGKBBXX:5:1111:19999:37906,J00121:27:H3GGKBBXX:5:1218:5436:4479;sequence=TATAGTAAATCTTTTGAGATTATTTATGAGAATAATATTCGAGTA;start=219619;subtype=IES;support_ref=0;support_variant=31;type=IES;
scaffold51_102_with_IES	MILORD	internal_eliminated_sequence	220412	220436	.	.	.	ID=MILORD.102.220412.220436;Name=MILORD.102.220412.220436;bounded_by_ta=TRUE;common_boundary=None;end=220436;ies_id=IESPGM.PTET51.1.102.211271;ies_left_dist=711;ies_min_dist=711;ies_right_dist=715;junction_seq=ttatagcagttagtcTAcaatcaattttcatg;read_names=J00121:27:H3GGKBBXX:5:1104:17452:36622,J00121:27:H3GGKBBXX:5:1123:29346:7679;sequence=TATGCCTATTGAGATGGTTAAGGAA;start=220412;subtype=MAC;support_ref=178;support_variant=2;type=CRYPTIC;
scaffold51_102_with_IES	MILORD	internal_eliminated_sequence	221123	221151	.	.	.	ID=MILORD.102.221123.221151;Name=MILORD.102.221123.221151;bounded_by_ta=TRUE;common_boundary=Both;end=221151;ies_id=IESPGM.PTET51.1.102.211271;ies_left_dist=0;ies_min_dist=0;ies_right_dist=0;junction_seq=gatcgcagataaggtTAaaccatctctagtaa;read_names=J00121:27:H3GGKBBXX:5:1203:11292:17720,J00121:27:H3GGKBBXX:5:2216:4817:27215,J00121:27:H3GGKBBXX:5:1204:16315:44078,J00121:27:H3GGKBBXX:5:2226:17127:7539,J00121:27:H3GGKBBXX:5:1217:12763:26740,J00121:27:H3GGKBBXX:5:2212:13616:10985,J00121:27:H3GGKBBXX:5:1103:19502:42284,J00121:27:H3GGKBBXX:5:2122:14935:46258,J00121:27:H3GGKBBXX:5:2213:26778:19795,J00121:27:H3GGKBBXX:5:2205:17391:11161,J00121:27:H3GGKBBXX:5:1108:13210:10211,J00121:27:H3GGKBBXX:5:1109:12956:39981,J00121:27:H3GGKBBXX:5:2123:30543:48227,J00121:27:H3GGKBBXX:5:1116:4442:47243,J00121:27:H3GGKBBXX:5:1226:11475:34846,J00121:27:H3GGKBBXX:5:2220:10125:3002,J00121:27:H3GGKBBXX:5:2118:13667:25175,J00121:27:H3GGKBBXX:5:2107:25814:35743,J00121:27:H3GGKBBXX:5:2115:12276:10563,J00121:27:H3GGKBBXX:5:2213:18132:18599,J00121:27:H3GGKBBXX:5:1119:8268:34706,J00121:27:H3GGKBBXX:5:1118:27255:8840,J00121:27:H3GGKBBXX:5:2103:30908:12146,J00121:27:H3GGKBBXX:5:1128:10987:41317,J00121:27:H3GGKBBXX:5:2222:11201:20234,J00121:27:H3GGKBBXX:5:2112:15453:45326,J00121:27:H3GGKBBXX:5:1212:19431:26476,J00121:27:H3GGKBBXX:5:1124:11576:46170,J00121:27:H3GGKBBXX:5:2210:27712:13535,J00121:27:H3GGKBBXX:5:2210:27874:13570,J00121:27:H3GGKBBXX:5:1221:21613:16014,J00121:27:H3GGKBBXX:5:1202:23815:20955,J00121:27:H3GGKBBXX:5:1202:9364:8435,J00121:27:H3GGKBBXX:5:2211:7689:3002,J00121:27:H3GGKBBXX:5:2206:6157:3653,J00121:27:H3GGKBBXX:5:2214:9973:2422,J00121:27:H3GGKBBXX:5:1205:5802:44113,J00121:27:H3GGKBBXX:5:2109:23510:39312;sequence=TAGAGTTAAATTCCCTTGAAGTTAGACTA;start=221123;subtype=IES;support_ref=9;support_variant=38;type=IES;
scaffold51_102_with_IES	MILORD	internal_eliminated_sequence	221334	221359	.	.	.	ID=MILORD.102.221334.221359;Name=MILORD.102.221334.221359;bounded_by_ta=TRUE;common_boundary=Both;end=221359;ies_id=IESPGM.PTET51.1.102.211453;ies_left_dist=0;ies_min_dist=0;ies_right_dist=0;junction_seq=ttgaaagaattaaagTAagcaaaaaaaaagca;read_names=J00121:27:H3GGKBBXX:5:1211:14215:30661,J00121:27:H3GGKBBXX:5:2113:12185:2316,J00121:27:H3GGKBBXX:5:2202:7263:28463,J00121:27:H3GGKBBXX:5:1208:1397:14467,J00121:27:H3GGKBBXX:5:1205:14478:33404;sequence=TATAGAAAAAATAATATCATTAATTA;start=221334;subtype=IES;support_ref=13;support_variant=5;type=IES;
scaffold51_102_with_IES	MILORD	internal_eliminated_sequence	221423	221559	.	.	.	ID=MILORD.102.221423.221559;Name=MILORD.102.221423.221559;bounded_by_ta=TRUE;common_boundary=Both;end=221559;ies_id=IESPGM.PTET51.1.102.211516;ies_left_dist=0;ies_min_dist=0;ies_right_dist=0;junction_seq=gaaaaacatgcttatTAacaagagaagcaata;read_names=J00121:27:H3GGKBBXX:5:1115:3112:33651,J00121:27:H3GGKBBXX:5:2202:12347:16383,J00121:27:H3GGKBBXX:5:2116:28625:17649,J00121:27:H3GGKBBXX:5:2215:12053:23927,J00121:27:H3GGKBBXX:5:1118:7669:5077,J00121:27:H3GGKBBXX:5:1125:29934:25896,J00121:27:H3GGKBBXX:5:1228:7659:17122,J00121:27:H3GGKBBXX:5:2126:21846:3653,J00121:27:H3GGKBBXX:5:1221:2838:35708,J00121:27:H3GGKBBXX:5:2108:15980:47542;sequence=TATAGTTATTGCATTACAGAATTTCCAAATTTATTATAGATTTTATTATAACTATATCACAATCCAATTTGATTATTTTTAGCATAAAATTTGTACTTTATTTTAAGAAAGTTTAATATAAATTTTTGCAAGAACCA;start=221423;subtype=IES;support_ref=1;support_variant=10;type=IES;
scaffold51_102_with_IES	MILORD	internal_eliminated_sequence	222024	222089	.	.	.	ID=MILORD.102.222024.222089;Name=MILORD.102.222024.222089;bounded_by_ta=TRUE;common_boundary=Both;end=222089;ies_id=IESPGM.PTET51.1.102.211980;ies_left_dist=0;ies_min_dist=0;ies_right_dist=0;junction_seq=tctaaaatcaaattgTAacaagaaaaacaaaa;read_names=J00121:27:H3GGKBBXX:5:1228:10236:36253,J00121:27:H3GGKBBXX:5:2201:24748:43814,J00121:27:H3GGKBBXX:5:1203:15006:26125,J00121:27:H3GGKBBXX:5:1114:25246:29096,J00121:27:H3GGKBBXX:5:1114:24099:15117,J00121:27:H3GGKBBXX:5:1125:23429:9209,J00121:27:H3GGKBBXX:5:1201:30716:47928,J00121:27:H3GGKBBXX:5:1114:29954:4725,J00121:27:H3GGKBBXX:5:1211:8247:25949,J00121:27:H3GGKBBXX:5:1115:12479:35743,J00121:27:H3GGKBBXX:5:1128:19157:43234,J00121:27:H3GGKBBXX:5:1215:4422:33738,J00121:27:H3GGKBBXX:5:2214:3265:4866,J00121:27:H3GGKBBXX:5:2213:12246:9033,J00121:27:H3GGKBBXX:5:2111:19857:7134,J00121:27:H3GGKBBXX:5:2214:27691:41176,J00121:27:H3GGKBBXX:5:1126:28879:21254,J00121:27:H3GGKBBXX:5:2116:17695:3424,J00121:27:H3GGKBBXX:5:2214:23815:5481;sequence=TATTATTAAATTTAATTTATTAATTCATTTATTATTTTATTATTCTAAAATGAATCTAATTTACAA;start=222024;subtype=IES;support_ref=0;support_variant=19;type=IES;
scaffold51_102_with_IES	MILORD	internal_eliminated_sequence	226738	226787	.	.	.	ID=MILORD.102.226738.226787;Name=MILORD.102.226738.226787;bounded_by_ta=TRUE;common_boundary=Both;end=226787;ies_id=IESPGM.PTET51.1.102.216628;ies_left_dist=0;ies_min_dist=0;ies_right_dist=0;junction_seq=acgagatttctctgaTAtaaagatcaatagaa;read_names=J00121:27:H3GGKBBXX:5:2109:25652:36798,J00121:27:H3GGKBBXX:5:2125:29366:18757,J00121:27:H3GGKBBXX:5:1210:14012:32631,J00121:27:H3GGKBBXX:5:1102:18416:6572,J00121:27:H3GGKBBXX:5:1223:5335:15733,J00121:27:H3GGKBBXX:5:2119:17066:28956,J00121:27:H3GGKBBXX:5:2124:31832:33440,J00121:27:H3GGKBBXX:5:1202:5913:17896,J00121:27:H3GGKBBXX:5:2206:14275:46029,J00121:27:H3GGKBBXX:5:1214:27620:1842,J00121:27:H3GGKBBXX:5:2218:15686:36130,J00121:27:H3GGKBBXX:5:1201:20720:19074,J00121:27:H3GGKBBXX:5:2209:16934:30239,J00121:27:H3GGKBBXX:5:1205:5518:2017,J00121:27:H3GGKBBXX:5:1125:7334:2985,J00121:27:H3GGKBBXX:5:2113:15777:27004,J00121:27:H3GGKBBXX:5:1227:24718:2439,J00121:27:H3GGKBBXX:5:1113:9425:42126,J00121:27:H3GGKBBXX:5:2104:4320:24806,J00121:27:H3GGKBBXX:5:2106:4939:5481,J00121:27:H3GGKBBXX:5:2117:13210:14502,J00121:27:H3GGKBBXX:5:1120:1834:41950,J00121:27:H3GGKBBXX:5:2211:10541:5833,J00121:27:H3GGKBBXX:5:1214:12317:42917,J00121:27:H3GGKBBXX:5:2213:2646:31540,J00121:27:H3GGKBBXX:5:2113:6969:22291,J00121:27:H3GGKBBXX:5:1102:15016:20199;sequence=TACAATCTATTTGTACTGATATATAATAATTCTCAATCATTAACTGACTG;start=226738;subtype=IES;support_ref=2;support_variant=27;type=IES;
scaffold51_102_with_IES	MILORD	internal_eliminated_sequence	227119	227147	.	.	.	ID=MILORD.102.227119.227147;Name=MILORD.102.227119.227147;bounded_by_ta=TRUE;common_boundary=Both;end=227147;ies_id=IESPGM.PTET51.1.102.216959;ies_left_dist=0;ies_min_dist=0;ies_right_dist=0;junction_seq=cctgatctagaatttTActatgtaagtccaga;read_names=J00121:27:H3GGKBBXX:5:2205:3833:29131,J00121:27:H3GGKBBXX:5:1227:11414:40473,J00121:27:H3GGKBBXX:5:2111:23104:38785,J00121:27:H3GGKBBXX:5:2209:4056:45942,J00121:27:H3GGKBBXX:5:2126:26463:18441,J00121:27:H3GGKBBXX:5:1107:29234:3371,J00121:27:H3GGKBBXX:5:2206:27986:6027,J00121:27:H3GGKBBXX:5:1226:23287:39664,J00121:27:H3GGKBBXX:5:1202:26697:37554,J00121:27:H3GGKBBXX:5:1127:23744:14115,J00121:27:H3GGKBBXX:5:2116:8359:30081,J00121:27:H3GGKBBXX:5:2221:11058:5675,J00121:27:H3GGKBBXX:5:1220:27285:1719,J00121:27:H3GGKBBXX:5:1125:18446:19812,J00121:27:H3GGKBBXX:5:2204:5863:41792,J00121:27:H3GGKBBXX:5:1120:16884:29237,J00121:27:H3GGKBBXX:5:2211:10267:42390,J00121:27:H3GGKBBXX:5:2108:5548:6325,J00121:27:H3GGKBBXX:5:1122:5528:4532,J00121:27:H3GGKBBXX:5:1124:11677:31189,J00121:27:H3GGKBBXX:5:1103:23805:13412,J00121:27:H3GGKBBXX:5:1103:17939:3916,J00121:27:H3GGKBBXX:5:1213:4726:26072,J00121:27:H3GGKBBXX:5:1204:19238:2334,J00121:27:H3GGKBBXX:5:2221:29538:46909,J00121:27:H3GGKBBXX:5:2208:4107:1965,J00121:27:H3GGKBBXX:5:1111:20882:14643,J00121:27:H3GGKBBXX:5:1227:16701:28323,J00121:27:H3GGKBBXX:5:1217:6197:37660,J00121:27:H3GGKBBXX:5:2216:5548:40614,J00121:27:H3GGKBBXX:5:1207:27326:5306;sequence=TATAGTTTAATCTATTGTATAAATCTCTA;start=227119;subtype=IES;support_ref=0;support_variant=31;type=IES;
scaffold51_102_with_IES	MILORD	internal_eliminated_sequence	229936	229981	.	.	.	ID=MILORD.102.229936.229981;Name=MILORD.102.229936.229981;bounded_by_ta=TRUE;common_boundary=Both;end=229981;ies_id=IESPGM.PTET51.1.102.219747;ies_left_dist=0;ies_min_dist=0;ies_right_dist=0;junction_seq=atctgctgaacctacTAatgctttatcactta;read_names=J00121:27:H3GGKBBXX:5:1218:20415:28217,J00121:27:H3GGKBBXX:5:1114:24028:47419,J00121:27:H3GGKBBXX:5:2206:22922:10510,J00121:27:H3GGKBBXX:5:1121:19197:40842,J00121:27:H3GGKBBXX:5:2218:29183:15522,J00121:27:H3GGKBBXX:5:1124:27671:23733,J00121:27:H3GGKBBXX:5:1211:28260:4602,J00121:27:H3GGKBBXX:5:2108:16488:46557,J00121:27:H3GGKBBXX:5:1213:4472:33721,J00121:27:H3GGKBBXX:5:1111:25083:46153,J00121:27:H3GGKBBXX:5:1110:13007:43128,J00121:27:H3GGKBBXX:5:1105:17330:46891,J00121:27:H3GGKBBXX:5:2106:10094:34670,J00121:27:H3GGKBBXX:5:2124:13078:16524,J00121:27:H3GGKBBXX:5:1122:7720:5481,J00121:27:H3GGKBBXX:5:2227:18923:36042,J00121:27:H3GGKBBXX:5:1127:21937:46328,J00121:27:H3GGKBBXX:5:1116:22780:47612,J00121:27:H3GGKBBXX:5:2104:12814:3829,J00121:27:H3GGKBBXX:5:1203:16853:35761,J00121:27:H3GGKBBXX:5:2210:26372:40860,J00121:27:H3GGKBBXX:5:2206:7090:3899,J00121:27:H3GGKBBXX:5:2211:23886:43304,J00121:27:H3GGKBBXX:5:2109:13179:22749,J00121:27:H3GGKBBXX:5:1106:14194:45572,J00121:27:H3GGKBBXX:5:2215:16762:29343,J00121:27:H3GGKBBXX:5:1221:29812:48227,J00121:27:H3GGKBBXX:5:2206:13758:45871,J00121:27:H3GGKBBXX:5:2105:2737:19038,J00121:27:H3GGKBBXX:5:1110:22922:13113,J00121:27:H3GGKBBXX:5:1204:17046:6800,J00121:27:H3GGKBBXX:5:1115:6350:41827,J00121:27:H3GGKBBXX:5:2215:5518:9789,J00121:27:H3GGKBBXX:5:1128:29082:45168,J00121:27:H3GGKBBXX:5:1214:14793:6976,J00121:27:H3GGKBBXX:5:1228:6563:9596,J00121:27:H3GGKBBXX:5:2218:11393:29571,J00121:27:H3GGKBBXX:5:1113:17208:15627,J00121:27:H3GGKBBXX:5:2120:14448:2264,J00121:27:H3GGKBBXX:5:2218:5101:29079;sequence=TACAGGTGGCATTTATAGATTAATAATTGGTTTTGCAACTTAACTG;start=229936;subtype=IES;support_ref=0;support_variant=40;type=IES;
scaffold51_102_with_IES	MILORD	internal_eliminated_sequence	229949	229981	.	.	.	ID=MILORD.102.229949.229981;Name=MILORD.102.229949.229981;bounded_by_ta=TRUE;common_boundary=RIGHT;end=229981;ies_id=IESPGM.PTET51.1.102.219747;ies_left_dist=-13;ies_min_dist=0;ies_right_dist=0;junction_seq=actacaggtggcattTAatgctttatcactta;read_names=J00121:27:H3GGKBBXX:5:2103:26727:3776;sequence=TATAGATTAATAATTGGTTTTGCAACTTAACTG;start=229949;subtype=PARTIAL_INTERNAL;support_ref=0;support_variant=1;type=ALTERNATIVE;
scaffold51_102_with_IES	MILORD	internal_eliminated_sequence	231237	231350	.	.	.	ID=MILORD.102.231237.231350;Name=MILORD.102.231237.231350;bounded_by_ta=TRUE;common_boundary=Both;end=231350;ies_id=IESPGM.PTET51.1.102.221002;ies_left_dist=0;ies_min_dist=0;ies_right_dist=0;junction_seq=ttcatatctcttcacTAgttctgttaacatag;read_names=J00121:27:H3GGKBBXX:5:1115:4239:38170,J00121:27:H3GGKBBXX:5:1117:26687:12321,J00121:27:H3GGKBBXX:5:1120:17127:28639,J00121:27:H3GGKBBXX:5:2223:26494:23804,J00121:27:H3GGKBBXX:5:2103:25418:19408,J00121:27:H3GGKBBXX:5:1105:17036:30521,J00121:27:H3GGKBBXX:5:2210:20029:3635,J00121:27:H3GGKBBXX:5:1226:10236:7943,J00121:27:H3GGKBBXX:5:2215:21075:12163,J00121:27:H3GGKBBXX:5:2214:2859:41932,J00121:27:H3GGKBBXX:5:1226:21237:36605,J00121:27:H3GGKBBXX:5:1228:25246:6097,J00121:27:H3GGKBBXX:5:1111:7608:35989,J00121:27:H3GGKBBXX:5:2103:18162:23294,J00121:27:H3GGKBBXX:5:1123:31101:16981,J00121:27:H3GGKBBXX:5:1211:11891:37923,J00121:27:H3GGKBBXX:5:1122:30076:9895,J00121:27:H3GGKBBXX:5:2220:24982:47735,J00121:27:H3GGKBBXX:5:2209:24231:43796,J00121:27:H3GGKBBXX:5:2220:17503:38539,J00121:27:H3GGKBBXX:5:2120:27874:41598,J00121:27:H3GGKBBXX:5:2223:32339:15399,J00121:27:H3GGKBBXX:5:1127:25581:36675,J00121:27:H3GGKBBXX:5:1104:10013:9104,J00121:27:H3GGKBBXX:5:2225:5649:15539,J00121:27:H3GGKBBXX:5:2213:27884:43058,J00121:27:H3GGKBBXX:5:1227:14377:38539,J00121:27:H3GGKBBXX:5:1109:19035:11759,J00121:27:H3GGKBBXX:5:2208:25093:23557,J00121:27:H3GGKBBXX:5:2212:8633:20744,J00121:27:H3GGKBBXX:5:2115:18852:7996,J00121:27:H3GGKBBXX:5:1206:13880:9930,J00121:27:H3GGKBBXX:5:1120:13291:34758,J00121:27:H3GGKBBXX:5:1125:11322:42319,J00121:27:H3GGKBBXX:5:1124:6197:34811;sequence=TATAGTCAATTAACTGTTTGAACATCATTTTTTTTGATAAGTTTTCTTTATATTAGATATGTTAAATAATACTAATTATTGATCAAAAAATTTGCATAAATTTCTGATCGATTG;start=231237;subtype=IES;support_ref=14;support_variant=35;type=IES;
scaffold51_102_with_IES	MILORD	internal_eliminated_sequence	232164	232194	.	.	.	ID=MILORD.102.232164.232194;Name=MILORD.102.232164.232194;bounded_by_ta=TRUE;common_boundary=Both;end=232194;ies_id=IESPGM.PTET51.1.102.221815;ies_left_dist=0;ies_min_dist=0;ies_right_dist=0;junction_seq=taaacagggggtggcTAatattattattatta;read_names=J00121:27:H3GGKBBXX:5:1225:29792:9051,J00121:27:H3GGKBBXX:5:2109:19441:12462,J00121:27:H3GGKBBXX:5:1228:21714:17808,J00121:27:H3GGKBBXX:5:2212:30411:34741,J00121:27:H3GGKBBXX:5:1215:15321:9473,J00121:27:H3GGKBBXX:5:1101:30614:33510,J00121:27:H3GGKBBXX:5:1213:26545:19179,J00121:27:H3GGKBBXX:5:1204:26118:11442,J00121:27:H3GGKBBXX:5:2217:9262:21694,J00121:27:H3GGKBBXX:5:1112:29701:12515,J00121:27:H3GGKBBXX:5:1208:3559:25879,J00121:27:H3GGKBBXX:5:1124:14448:13763,J00121:27:H3GGKBBXX:5:2101:10571:15381,J00121:27:H3GGKBBXX:5:1219:13464:12726,J00121:27:H3GGKBBXX:5:1108:30391:19267,J00121:27:H3GGKBBXX:5:1128:26748:40561,J00121:27:H3GGKBBXX:5:2108:27762:36974,J00121:27:H3GGKBBXX:5:1219:14032:31329,J00121:27:H3GGKBBXX:5:2119:11150:2035,J00121:27:H3GGKBBXX:5:2101:7659:36956,J00121:27:H3GGKBBXX:5:2224:21684:20217,J00121:27:H3GGKBBXX:5:2124:31253:38943,J00121:27:H3GGKBBXX:5:1208:3244:14396,J00121:27:H3GGKBBXX:5:1203:28442:15223,J00121:27:H3GGKBBXX:5:2112:18436:47682,J00121:27:H3GGKBBXX:5:1214:16579:4936,J00121:27:H3GGKBBXX:5:1127:31203:2668,J00121:27:H3GGKBBXX:5:1116:12885:39506,J00121:27:H3GGKBBXX:5:2207:23520:41229,J00121:27:H3GGKBBXX:5:1209:27448:9631,J00121:27:H3GGKBBXX:5:1121:5112:12638;sequence=TATAGTTATTTATCAGTATTTTATTGAACTA;start=232164;subtype=IES;support_ref=0;support_variant=31;type=IES;
scaffold51_102_with_IES	MILORD	internal_eliminated_sequence	232755	232803	.	.	.	ID=MILORD.102.232755.232803;Name=MILORD.102.232755.232803;bounded_by_ta=TRUE;common_boundary=Both;end=232803;ies_id=IESPGM.PTET51.1.102.222375;ies_left_dist=0;ies_min_dist=0;ies_right_dist=0;junction_seq=gaagcatttttgaaaTAcaaatttcatgaata;read_names=J00121:27:H3GGKBBXX:5:1209:31172:43761,J00121:27:H3GGKBBXX:5:1205:5081:35163,J00121:27:H3GGKBBXX:5:1204:17919:24419,J00121:27:H3GGKBBXX:5:2104:30259:23153,J00121:27:H3GGKBBXX:5:2214:8968:12146,J00121:27:H3GGKBBXX:5:1114:4959:20111,J00121:27:H3GGKBBXX:5:1107:10916:10106,J00121:27:H3GGKBBXX:5:1226:16488:45607,J00121:27:H3GGKBBXX:5:1106:11566:39998,J00121:27:H3GGKBBXX:5:1101:20699:27971,J00121:27:H3GGKBBXX:5:1111:20303:6466,J00121:27:H3GGKBBXX:5:2107:9232:13728,J00121:27:H3GGKBBXX:5:1108:10460:24050,J00121:27:H3GGKBBXX:5:1203:24647:38398,J00121:27:H3GGKBBXX:5:1224:15250:13605,J00121:27:H3GGKBBXX:5:2211:5020:8541,J00121:27:H3GGKBBXX:5:1221:27428:14133,J00121:27:H3GGKBBXX:5:2214:19248:36569,J00121:27:H3GGKBBXX:5:2219:15341:20656,J00121:27:H3GGKBBXX:5:1225:8998:19689,J00121:27:H3GGKBBXX:5:2226:23003:22080,J00121:27:H3GGKBBXX:5:2201:9526:34706;sequence=TATAGTTAGATTAAGATCATAGAATATTTCAAAAATGAATATTTAAGTG;start=232755;subtype=IES;support_ref=0;support_variant=22;type=IES;
scaffold51_102_with_IES	MILORD	internal_eliminated_sequence	234501	234556	.	.	.	ID=MILORD.102.234501.234556;Name=MILORD.102.234501.234556;bounded_by_ta=TRUE;common_boundary=Both;end=234556;ies_id=IESPGM.PTET51.1.102.224072;ies_left_dist=0;ies_min_dist=0;ies_right_dist=0;junction_seq=taagccagaataatgTAatcattcttcttaga;read_names=J00121:27:H3GGKBBXX:5:2210:15990:39400,J00121:27:H3GGKBBXX:5:1226:21318:33440,J00121:27:H3GGKBBXX:5:1102:13321:25632,J00121:27:H3GGKBBXX:5:2220:4716:7416,J00121:27:H3GGKBBXX:5:2220:19451:17368,J00121:27:H3GGKBBXX:5:2119:26910:7293,J00121:27:H3GGKBBXX:5:1210:5091:38451,J00121:27:H3GGKBBXX:5:1121:13788:14590;sequence=TACAGATGTTTTGAAAAACATGAGAAATCTGAAATAAATCGTCTAAATCTTAACTA;start=234501;subtype=IES;support_ref=86;support_variant=8;type=IES;
scaffold51_102_with_IES	MILORD	internal_eliminated_sequence	234958	234985	.	.	.	ID=MILORD.102.234958.234985;Name=MILORD.102.234958.234985;bounded_by_ta=TRUE;common_boundary=Both;end=234985;ies_id=IESPGM.PTET51.1.102.224473;ies_left_dist=0;ies_min_dist=0;ies_right_dist=0;junction_seq=tctgctttcatctacTAtcaaacatctgtaaa;read_names=J00121:27:H3GGKBBXX:5:1123:7730:38908,J00121:27:H3GGKBBXX:5:1105:6979:13693,J00121:27:H3GGKBBXX:5:2203:4574:35444,J00121:27:H3GGKBBXX:5:2101:22932:4268,J00121:27:H3GGKBBXX:5:1211:12266:43673,J00121:27:H3GGKBBXX:5:2113:23054:28709,J00121:27:H3GGKBBXX:5:2223:18964:25668,J00121:27:H3GGKBBXX:5:2121:21897:16260,J00121:27:H3GGKBBXX:5:2202:22343:12040,J00121:27:H3GGKBBXX:5:1108:15158:33035,J00121:27:H3GGKBBXX:5:1222:17147:25122,J00121:27:H3GGKBBXX:5:2107:22191:45115,J00121:27:H3GGKBBXX:5:2224:18923:16032,J00121:27:H3GGKBBXX:5:2205:17330:7996,J00121:27:H3GGKBBXX:5:1205:21491:25439,J00121:27:H3GGKBBXX:5:2209:20669:2457,J00121:27:H3GGKBBXX:5:2116:9120:17157,J00121:27:H3GGKBBXX:5:1109:24535:45062,J00121:27:H3GGKBBXX:5:2120:3843:15680,J00121:27:H3GGKBBXX:5:2227:16001:1437,J00121:27:H3GGKBBXX:5:1223:23977:32279,J00121:27:H3GGKBBXX:5:1120:11211:24683,J00121:27:H3GGKBBXX:5:1212:28087:21395;sequence=TATAGTAAAAGGATGTGCAATTTAGTTG;start=234958;subtype=IES;support_ref=12;support_variant=23;type=IES;
scaffold51_102_with_IES	MILORD	internal_eliminated_sequence	237607	237681	.	.	.	ID=MILORD.102.237607.237681;Name=MILORD.102.237607.237681;bounded_by_ta=TRUE;common_boundary=Both;end=237681;ies_id=IESPGM.PTET51.1.102.227094;ies_left_dist=0;ies_min_dist=0;ies_right_dist=0;junction_seq=ttgatgatttctagtTAtcaataatagaatgt;read_names=J00121:27:H3GGKBBXX:5:2226:20780:3776,J00121:27:H3GGKBBXX:5:2104:15798:4637,J00121:27:H3GGKBBXX:5:1211:13311:38345,J00121:27:H3GGKBBXX:5:1221:22739:26934,J00121:27:H3GGKBBXX:5:1116:13271:33316,J00121:27:H3GGKBBXX:5:1106:3772:46364,J00121:27:H3GGKBBXX:5:1112:20364:10581,J00121:27:H3GGKBBXX:5:1117:29295:10475;sequence=TACTGTCAATTAAGCAGCAATTTCTGATTAATATTGTGATATCTTCAAAATTCAGAAATTACTTTTTGTCAACTT;start=237607;subtype=IES;support_ref=12;support_variant=8;type=IES;
scaffold51_102_with_IES	MILORD	internal_eliminated_sequence	237987	238016	.	.	.	ID=MILORD.102.237987.238016;Name=MILORD.102.237987.238016;bounded_by_ta=TRUE;common_boundary=Both;end=238016;ies_id=IESPGM.PTET51.1.102.227399;ies_left_dist=0;ies_min_dist=0;ies_right_dist=0;junction_seq=tcgcataagaattagTActcaaacataaatca;read_names=J00121:27:H3GGKBBXX:5:1226:26281:47770,J00121:27:H3GGKBBXX:5:1221:15645:37044,J00121:27:H3GGKBBXX:5:2201:14681:31927,J00121:27:H3GGKBBXX:5:2211:28960:42812,J00121:27:H3GGKBBXX:5:1221:28219:25316,J00121:27:H3GGKBBXX:5:1225:17310:8348,J00121:27:H3GGKBBXX:5:1214:14428:3213,J00121:27:H3GGKBBXX:5:2202:11180:17491,J00121:27:H3GGKBBXX:5:1109:6847:37765,J00121:27:H3GGKBBXX:5:2126:28168:9543,J00121:27:H3GGKBBXX:5:1118:5680:31171,J00121:27:H3GGKBBXX:5:2116:13108:17069,J00121:27:H3GGKBBXX:5:1101:14286:16893,J00121:27:H3GGKBBXX:5:2106:16417:48122,J00121:27:H3GGKBBXX:5:1202:6096:41458,J00121:27:H3GGKBBXX:5:2225:25124:7996,J00121:27:H3GGKBBXX:5:2225:12347:10897,J00121:27:H3GGKBBXX:5:2215:14336:19935,J00121:27:H3GGKBBXX:5:2210:22658:33088,J00121:27:H3GGKBBXX:5:1107:16336:19847,J00121:27:H3GGKBBXX:5:1221:15696:37132,J00121:27:H3GGKBBXX:5:2102:22120:40983,J00121:27:H3GGKBBXX:5:2113:22871:44394,J00121:27:H3GGKBBXX:5:2220:25236:35936,J00121:27:H3GGKBBXX:5:2223:13281:28305,J00121:27:H3GGKBBXX:5:2225:19887:43128,J00121:27:H3GGKBBXX:5:2106:1844:29870,J00121:27:H3GGKBBXX:5:1223:14143:30292,J00121:27:H3GGKBBXX:5:2228:19837:11847,J00121:27:H3GGKBBXX:5:1109:13545:32560,J00121:27:H3GGKBBXX:5:1126:29244:3213,J00121:27:H3GGKBBXX:5:1210:26930:4303,J00121:27:H3GGKBBXX:5:2106:6664:35514,J00121:27:H3GGKBBXX:5:2208:25449:32789,J00121:27:H3GGKBBXX:5:2225:12439:10915,J00121:27:H3GGKBBXX:5:2122:6816:37044,J00121:27:H3GGKBBXX:5:2111:15463:36939,J00121:27:H3GGKBBXX:5:1217:26149:41423,J00121:27:H3GGKBBXX:5:2211:8958:28586,J00121:27:H3GGKBBXX:5:1202:23267:33791,J00121:27:H3GGKBBXX:5:2215:9638:25650,J00121:27:H3GGKBBXX:5:2217:24992:28200,J00121:27:H3GGKBBXX:5:2219:21836:45942,J00121:27:H3GGKBBXX:5:2122:14681:4743,J00121:27:H3GGKBBXX:5:1209:15442:35743,J00121:27:H3GGKBBXX:5:1118:9323:16313,J00121:27:H3GGKBBXX:5:1203:20699:34477,J00121:27:H3GGKBBXX:5:1103:6055:39488,J00121:27:H3GGKBBXX:5:2117:8501:14396,J00121:27:H3GGKBBXX:5:1102:16660:31347,J00121:27:H3GGKBBXX:5:2214:6644:24507,J00121:27:H3GGKBBXX:5:2208:24992:44623,J00121:27:H3GGKBBXX:5:1113:23023:14801,J00121:27:H3GGKBBXX:5:2122:32309:5218,J00121:27:H3GGKBBXX:5:2218:6126:24525,J00121:27:H3GGKBBXX:5:1208:10155:26090,J00121:27:H3GGKBBXX:5:1209:18254:10299,J00121:27:H3GGKBBXX:5:1112:22252:40825,J00121:27:H3GGKBBXX:5:2115:8044:21096;sequence=TACATTGCAATACAAAATATCTCTCTACTG;start=237987;subtype=IES;support_ref=9;support_variant=59;type=IES;
scaffold51_102_with_IES	MILORD	internal_eliminated_sequence	240364	240412	.	.	.	ID=MILORD.102.240364.240412;Name=MILORD.102.240364.240412;bounded_by_ta=TRUE;common_boundary=None;end=240412;ies_id=IESPGM.PTET51.1.102.231479;ies_left_dist=1733;ies_min_dist=1733;ies_right_dist=1972;junction_seq=aaagaaatattaattTAtctaatccgaataaa;read_names=J00121:27:H3GGKBBXX:5:2116:15605:35532,J00121:27:H3GGKBBXX:5:2109:29143:28745,J00121:27:H3GGKBBXX:5:1110:19136:13799,J00121:27:H3GGKBBXX:5:1203:8440:44464,J00121:27:H3GGKBBXX:5:1218:12043:26160,J00121:27:H3GGKBBXX:5:1226:9333:17632;sequence=TATAATTAAATTAATATTTATTACCAATGGTTTTAATTAATTTTTAGTG;start=240364;subtype=MAC;support_ref=146;support_variant=6;type=CRYPTIC;
scaffold51_102_with_IES	MILORD	internal_eliminated_sequence	240911	240937	.	.	.	ID=MILORD.102.240911.240937;Name=MILORD.102.240911.240937;bounded_by_ta=TRUE;common_boundary=None;end=240937;ies_id=IESPGM.PTET51.1.102.231479;ies_left_dist=1186;ies_min_dist=1186;ies_right_dist=1447;junction_seq=ggcacaataaatcacTActaaattccagaaat;read_names=J00121:27:H3GGKBBXX:5:2220:2219:48421;sequence=TATAGGTTTGACGTTTGCTCTTTATCA;start=240911;subtype=MAC;support_ref=89;support_variant=1;type=CRYPTIC;
scaffold51_102_with_IES	MILORD	internal_eliminated_sequence	241747	242918	.	.	.	ID=MILORD.102.241747.242918;Name=MILORD.102.241747.242918;bounded_by_ta=TRUE;common_boundary=None;end=242918;ies_id=IESPGM.PTET51.1.102.231479;ies_left_dist=350;ies_min_dist=350;ies_right_dist=-534;junction_seq=acaataataaaacaaTAtaattagaaaattct;read_names=J00121:27:H3GGKBBXX:5:2119:10774:9403;sequence=TAAGTTAAATTTGTCAAAAAGAGAACATAATATTCATGTTTTATCACTATTCTGACTAAAGTGAATATCTGTTAATAAATGATTTCTAGATATTCAAATTTCCCCAGAAATGAATCAAGAAGTAAGAAAAACGCACCGGAAATCTATTTAAACGATCAAAAATACCAATAAATGACCATAAGTCCTAATTTTTATATAATCTAACCAATTGCATAAACAAAATATTACGATTTATTATATTGATCAATTGGAACGGTTCTAATTTCATAGAATGATACAAAAATATAAAAAATAACAATTATCATAATACCACTCTTTCTAATAAAATTCATTCATTCTATTTTCAGTTGTATAATCAAAAATAATAGATTTTATTTATTTTGTAAACTGAAAATAGCATTTTGAGATATTGACAATTAAACTTAAATTGATTGTATTGTTAAAATGAATAATAATTTTATTCTCTGCTATCTTAATAAGGATATTATAAATTATCAATTATGAATGCTAAGCAATTTAATTAGGTATTAAATAATCTCAGAAGAAAGTAGGATTCAGGCCAAATTATAGATATAATATCATAATGAATTATCCATTTTAGTATCATTATTATCCCATTAAAAAATTTAATTAAACAATATCAAAGAATGAATAGTAGTTAAGTAAATTTAATCAGAGCTTGCTTTTTTGTAAATGTGTTTTCAACCTAGATTCATTTAGAAATTGGTGTTATTAAAAATGCTATTATGGGATTCGAATTTGATTTATCTATAATTATATATAGCAATTAGATTTTGTTCCATTAATAAAGACACTCTCTTCATGATTTTATTTTACTCAATCTCTAAGTATTCTATGATAACAATTGAAAAATTGATATTCTATAAACCATAGCATTGTGTGGTTATACAATACTTACAATACTTGGCTGTCTAACACTATTAATTAAGCTATCATAAAATAAATTGTTTATTATGTTATTGATGAGAACTGTTTCTAGTGTAATATCGATATGGATAATGGAACGATATCAAAATATATTGATTATAATATTGCCTTTGCCAATATTTTAGTAGGGATTTCATGAACAGAGAGATATAAAATATTATCAAATTAAATTTGCACTTTATTAAAATCTCTCTAATTCATAACTTTTTTTAGAAAGTGGTAAA;start=241747;subtype=EXTERNAL;support_ref=111;support_variant=1;type=ALTERNATIVE;
scaffold51_102_with_IES	MILORD	internal_eliminated_sequence	242097	242180	.	.	.	ID=MILORD.102.242097.242180;Name=MILORD.102.242097.242180;bounded_by_ta=TRUE;common_boundary=LEFT;end=242180;ies_id=IESPGM.PTET51.1.102.231479;ies_left_dist=0;ies_min_dist=0;ies_right_dist=204;junction_seq=ttctattttcagttgTAttgttaaaatgaata;read_names=J00121:27:H3GGKBBXX:5:1206:30919:46276;sequence=TATAATCAAAAATAATAGATTTTATTTATTTTGTAAACTGAAAATAGCATTTTGAGATATTGACAATTAAACTTAAATTGATTG;start=242097;subtype=PARTIAL_INTERNAL;support_ref=0;support_variant=1;type=ALTERNATIVE;
scaffold51_102_with_IES	MILORD	internal_eliminated_sequence	242097	242384	.	.	.	ID=MILORD.102.242097.242384;Name=MILORD.102.242097.242384;bounded_by_ta=TRUE;common_boundary=Both;end=242384;ies_id=IESPGM.PTET51.1.102.231479;ies_left_dist=0;ies_min_dist=0;ies_right_dist=0;junction_seq=ttctattttcagttgTAtcaaagaatgaatag;read_names=J00121:27:H3GGKBBXX:5:1221:11099:38943,J00121:27:H3GGKBBXX:5:1207:23642:34969,J00121:27:H3GGKBBXX:5:1107:16884:5710,J00121:27:H3GGKBBXX:5:2103:6370:42425,J00121:27:H3GGKBBXX:5:1118:13250:34547,J00121:27:H3GGKBBXX:5:2223:6634:37572,J00121:27:H3GGKBBXX:5:1207:18426:45484,J00121:27:H3GGKBBXX:5:1213:22851:39998,J00121:27:H3GGKBBXX:5:1127:7354:38468,J00121:27:H3GGKBBXX:5:2216:16721:6413,J00121:27:H3GGKBBXX:5:1121:26687:16401,J00121:27:H3GGKBBXX:5:1108:5670:6853,J00121:27:H3GGKBBXX:5:1202:8968:26424,J00121:27:H3GGKBBXX:5:2220:26342:6695,J00121:27:H3GGKBBXX:5:2207:17310:47981,J00121:27:H3GGKBBXX:5:1128:13839:45695,J00121:27:H3GGKBBXX:5:1207:17259:43497,J00121:27:H3GGKBBXX:5:1217:27732:39805,J00121:27:H3GGKBBXX:5:1106:31710:18986,J00121:27:H3GGKBBXX:5:1225:7527:4514,J00121:27:H3GGKBBXX:5:1212:22211:42618,J00121:27:H3GGKBBXX:5:1124:10267:29765,J00121:27:H3GGKBBXX:5:2108:25936:20797,J00121:27:H3GGKBBXX:5:2108:10460:28375,J00121:27:H3GGKBBXX:5:2109:28584:37202,J00121:27:H3GGKBBXX:5:2214:13961:22344,J00121:27:H3GGKBBXX:5:2104:9678:45133,J00121:27:H3GGKBBXX:5:1118:9617:19812,J00121:27:H3GGKBBXX:5:2221:17147:21957,J00121:27:H3GGKBBXX:5:1107:21136:20076,J00121:27:H3GGKBBXX:5:2126:14966:15574;sequence=TATAATCAAAAATAATAGATTTTATTTATTTTGTAAACTGAAAATAGCATTTTGAGATATTGACAATTAAACTTAAATTGATTGTATTGTTAAAATGAATAATAATTTTATTCTCTGCTATCTTAATAAGGATATTATAAATTATCAATTATGAATGCTAAGCAATTTAATTAGGTATTAAATAATCTCAGAAGAAAGTAGGATTCAGGCCAAATTATAGATATAATATCATAATGAATTATCCATTTTAGTATCATTATTATCCCATTAAAAAATTTAATTAAACAA;start=242097;subtype=IES;support_ref=0;support_variant=31;type=IES;
scaffold51_102_with_IES	MILORD	internal_eliminated_sequence	242489	242517	.	.	.	ID=MILORD.102.242489.242517;Name=MILORD.102.242489.242517;bounded_by_ta=TRUE;common_boundary=None;end=242517;ies_id=IESPGM.PTET51.1.102.231479;ies_left_dist=-392;ies_min_dist=133;ies_right_dist=-133;junction_seq=tgttattaaaaatgcTAattatatatagcaat;read_names=J00121:27:H3GGKBBXX:5:1105:3731:11231,J00121:27:H3GGKBBXX:5:1107:15645:14818,J00121:27:H3GGKBBXX:5:1222:26078:24947,J00121:27:H3GGKBBXX:5:1220:21349:5429,J00121:27:H3GGKBBXX:5:1202:13809:2668;sequence=TATTATGGGATTCGAATTTGATTTATCTA;start=242489;subtype=MAC;support_ref=120;support_variant=5;type=CRYPTIC;
scaffold51_102_with_IES	MILORD	internal_eliminated_sequence	244705	244832	.	.	.	ID=MILORD.102.244705.244832;Name=MILORD.102.244705.244832;bounded_by_ta=TRUE;common_boundary=Both;end=244832;ies_id=IESPGM.PTET51.1.102.233799;ies_left_dist=0;ies_min_dist=0;ies_right_dist=0;junction_seq=atggatgaatttacaTAtaaaaataattaata;read_names=J00121:27:H3GGKBBXX:5:1225:7750:19285,J00121:27:H3GGKBBXX:5:1215:27539:4514,J00121:27:H3GGKBBXX:5:2219:8389:3020,J00121:27:H3GGKBBXX:5:1221:9831:12234,J00121:27:H3GGKBBXX:5:2111:23744:22696,J00121:27:H3GGKBBXX:5:1224:28544:35796,J00121:27:H3GGKBBXX:5:1106:30269:25070,J00121:27:H3GGKBBXX:5:2216:3599:12867,J00121:27:H3GGKBBXX:5:2102:13017:18071,J00121:27:H3GGKBBXX:5:2104:22485:28358,J00121:27:H3GGKBBXX:5:1118:20740:3600,J00121:27:H3GGKBBXX:5:1225:18944:9877,J00121:27:H3GGKBBXX:5:2212:22901:10159,J00121:27:H3GGKBBXX:5:2219:28219:17755,J00121:27:H3GGKBBXX:5:1101:28737:7468,J00121:27:H3GGKBBXX:5:2228:7517:26265,J00121:27:H3GGKBBXX:5:1213:18051:5903,J00121:27:H3GGKBBXX:5:1212:8085:44341,J00121:27:H3GGKBBXX:5:2226:11160:6484,J00121:27:H3GGKBBXX:5:1211:17695:4549,J00121:27:H3GGKBBXX:5:1119:11738:37202,J00121:27:H3GGKBBXX:5:1222:9394:35040,J00121:27:H3GGKBBXX:5:1111:25093:49019,J00121:27:H3GGKBBXX:5:1107:16396:11829,J00121:27:H3GGKBBXX:5:1114:8866:37923,J00121:27:H3GGKBBXX:5:2227:20202:42583,J00121:27:H3GGKBBXX:5:1112:12459:18370,J00121:27:H3GGKBBXX:5:2105:14580:3442,J00121:27:H3GGKBBXX:5:2218:6471:19777;sequence=TACAGATGACAAGCAATTATATTAACAATTTAAATATTTACAATCTTTTTTTAATGAATTTAAGATTAGTCAATAGTTAAAGAAAGTCTTATTAGAAATTAATATAAAACATCTGACAGAAGCAACTG;start=244705;subtype=IES;support_ref=128;support_variant=29;type=IES;
scaffold51_102_with_IES	MILORD	internal_eliminated_sequence	245315	245420	.	.	.	ID=MILORD.102.245315.245420;Name=MILORD.102.245315.245420;bounded_by_ta=TRUE;common_boundary=RIGHT;end=245420;ies_id=IESPGM.PTET51.1.102.234325;ies_left_dist=44;ies_min_dist=0;ies_right_dist=0;junction_seq=atttatttagaactaTAatatgacaatcactt;read_names=J00121:27:H3GGKBBXX:5:1127:20669:19795;sequence=TAAGGCAAATAATATTTATAATTAATTAGTTGTAATAATTATTATACAGTAACTCTATGATAAGTTATAAATTCCCAAAATTAGAAACAGTCAGATATTTTAAGTG;start=245315;subtype=PARTIAL_EXTERNAL;support_ref=64;support_variant=1;type=ALTERNATIVE;
scaffold51_102_with_IES	MILORD	internal_eliminated_sequence	245359	245420	.	.	.	ID=MILORD.102.245359.245420;Name=MILORD.102.245359.245420;bounded_by_ta=TRUE;common_boundary=Both;end=245420;ies_id=IESPGM.PTET51.1.102.234325;ies_left_dist=0;ies_min_dist=0;ies_right_dist=0;junction_seq=ttgtaataattattaTAatatgacaatcactt;read_names=J00121:27:H3GGKBBXX:5:2112:2087:33914,J00121:27:H3GGKBBXX:5:2214:4137:16717,J00121:27:H3GGKBBXX:5:1116:3640:34424,J00121:27:H3GGKBBXX:5:2104:17685:14484,J00121:27:H3GGKBBXX:5:2208:6908:23487,J00121:27:H3GGKBBXX:5:1110:9648:40508,J00121:27:H3GGKBBXX:5:2115:15331:18669,J00121:27:H3GGKBBXX:5:1104:16011:33246,J00121:27:H3GGKBBXX:5:1212:5375:30257,J00121:27:H3GGKBBXX:5:1124:16346:28059,J00121:27:H3GGKBBXX:5:1220:10318:19267,J00121:27:H3GGKBBXX:5:2107:28625:18564,J00121:27:H3GGKBBXX:5:1125:23622:35848,J00121:27:H3GGKBBXX:5:1118:18223:13904,J00121:27:H3GGKBBXX:5:2223:5964:43163,J00121:27:H3GGKBBXX:5:1215:7699:18247,J00121:27:H3GGKBBXX:5:2119:13210:2088,J00121:27:H3GGKBBXX:5:1122:16873:43744,J00121:27:H3GGKBBXX:5:2109:8663:10352,J00121:27:H3GGKBBXX:5:1227:12936:5552,J00121:27:H3GGKBBXX:5:2120:24616:22133,J00121:27:H3GGKBBXX:5:2206:16812:24612,J00121:27:H3GGKBBXX:5:2109:3508:17034,J00121:27:H3GGKBBXX:5:1122:10987:5341,J00121:27:H3GGKBBXX:5:1101:11322:18722,J00121:27:H3GGKBBXX:5:2214:21907:30591,J00121:27:H3GGKBBXX:5:1107:8075:18968,J00121:27:H3GGKBBXX:5:2101:16610:6642,J00121:27:H3GGKBBXX:5:1206:11454:17333;sequence=TACAGTAACTCTATGATAAGTTATAAATTCCCAAAATTAGAAACAGTCAGATATTTTAAGTG;start=245359;subtype=IES;support_ref=64;support_variant=29;type=IES;
scaffold51_102_with_IES	MILORD	internal_eliminated_sequence	248697	248793	.	.	.	ID=MILORD.102.248697.248793;Name=MILORD.102.248697.248793;bounded_by_ta=TRUE;common_boundary=Both;end=248793;ies_id=IESPGM.PTET51.1.102.237601;ies_left_dist=0;ies_min_dist=0;ies_right_dist=0;junction_seq=ttttgtagaagatgcTAtcccattaagcagta;read_names=J00121:27:H3GGKBBXX:5:1121:9628:40192,J00121:27:H3GGKBBXX:5:1217:4716:39770,J00121:27:H3GGKBBXX:5:2118:9516:18335,J00121:27:H3GGKBBXX:5:2213:17787:35725,J00121:27:H3GGKBBXX:5:2216:5335:25509,J00121:27:H3GGKBBXX:5:1223:21450:42073,J00121:27:H3GGKBBXX:5:1106:19309:31435,J00121:27:H3GGKBBXX:5:1212:26220:38943,J00121:27:H3GGKBBXX:5:2215:19674:6712,J00121:27:H3GGKBBXX:5:1107:17939:9860,J00121:27:H3GGKBBXX:5:1108:5660:40244,J00121:27:H3GGKBBXX:5:2108:25043:33598,J00121:27:H3GGKBBXX:5:2116:5761:13482,J00121:27:H3GGKBBXX:5:2218:26281:23153,J00121:27:H3GGKBBXX:5:2107:23023:41352,J00121:27:H3GGKBBXX:5:1123:9272:10000,J00121:27:H3GGKBBXX:5:2224:6685:9666,J00121:27:H3GGKBBXX:5:1221:12997:11108,J00121:27:H3GGKBBXX:5:2228:23825:27690,J00121:27:H3GGKBBXX:5:1109:4290:3371,J00121:27:H3GGKBBXX:5:1123:24464:39559,J00121:27:H3GGKBBXX:5:1206:18700:47120,J00121:27:H3GGKBBXX:5:1207:21004:4620,J00121:27:H3GGKBBXX:5:1207:20831:4602,J00121:27:H3GGKBBXX:5:1205:26129:5657,J00121:27:H3GGKBBXX:5:1127:26301:11724,J00121:27:H3GGKBBXX:5:1112:16275:45344,J00121:27:H3GGKBBXX:5:1217:12865:1877,J00121:27:H3GGKBBXX:5:1202:21998:27971,J00121:27:H3GGKBBXX:5:1206:4381:11899,J00121:27:H3GGKBBXX:5:2202:19431:38609,J00121:27:H3GGKBBXX:5:2212:25175:37660,J00121:27:H3GGKBBXX:5:2119:13068:44500,J00121:27:H3GGKBBXX:5:1126:21217:29430,J00121:27:H3GGKBBXX:5:1201:28848:31751,J00121:27:H3GGKBBXX:5:1109:31842:6238,J00121:27:H3GGKBBXX:5:2210:7801:43955,J00121:27:H3GGKBBXX:5:1206:16325:9877,J00121:27:H3GGKBBXX:5:1206:12215:21324,J00121:27:H3GGKBBXX:5:1201:25012:3547,J00121:27:H3GGKBBXX:5:1115:17837:10880,J00121:27:H3GGKBBXX:5:1122:19329:7416,J00121:27:H3GGKBBXX:5:1118:4472:17755,J00121:27:H3GGKBBXX:5:1224:32765:47928,J00121:27:H3GGKBBXX:5:2109:16183:42020,J00121:27:H3GGKBBXX:5:1110:6614:23470,J00121:27:H3GGKBBXX:5:2120:23500:19847,J00121:27:H3GGKBBXX:5:2226:16041:47893,J00121:27:H3GGKBBXX:5:2104:9384:1824,J00121:27:H3GGKBBXX:5:1128:14742:22151,J00121:27:H3GGKBBXX:5:2102:5162:18036,J00121:27:H3GGKBBXX:5:1127:4371:23698,J00121:27:H3GGKBBXX:5:2113:26869:12146,J00121:27:H3GGKBBXX:5:1221:21014:32736,J00121:27:H3GGKBBXX:5:1104:25753:7117,J00121:27:H3GGKBBXX:5:2207:5974:8471,J00121:27:H3GGKBBXX:5:1107:29488:1701,J00121:27:H3GGKBBXX:5:1207:22343:44570,J00121:27:H3GGKBBXX:5:2124:7466:36059,J00121:27:H3GGKBBXX:5:2102:19837:32666;sequence=TACATTAAAAGTGGTGAACTAATTTGAAGAATTCAAAATTCAGTTTAGTCATTTTCCATTATTAGAATTGAAAGTAAAAATACTCAAATTTCCTCTG;start=248697;subtype=IES;support_ref=0;support_variant=60;type=IES;
scaffold51_102_with_IES	MILORD	internal_eliminated_sequence	249410	249486	.	.	.	ID=MILORD.102.249410.249486;Name=MILORD.102.249410.249486;bounded_by_ta=TRUE;common_boundary=Both;end=249486;ies_id=IESPGM.PTET51.1.102.238217;ies_left_dist=0;ies_min_dist=0;ies_right_dist=0;junction_seq=atatatctggaaggaTAatagttattatgaag;read_names=J00121:27:H3GGKBBXX:5:1119:19360:20515,J00121:27:H3GGKBBXX:5:1106:17706:25562,J00121:27:H3GGKBBXX:5:1220:23734:22854,J00121:27:H3GGKBBXX:5:2119:26453:37484,J00121:27:H3GGKBBXX:5:2119:6329:46680,J00121:27:H3GGKBBXX:5:1110:22120:16964,J00121:27:H3GGKBBXX:5:1220:23673:40930,J00121:27:H3GGKBBXX:5:1112:10216:38468,J00121:27:H3GGKBBXX:5:1126:16914:41352,J00121:27:H3GGKBBXX:5:2102:29132:21518,J00121:27:H3GGKBBXX:5:2206:25662:31154,J00121:27:H3GGKBBXX:5:1115:11018:6554,J00121:27:H3GGKBBXX:5:1103:6045:12005,J00121:27:H3GGKBBXX:5:1126:19725:3987,J00121:27:H3GGKBBXX:5:1114:3671:42565,J00121:27:H3GGKBBXX:5:2116:19238:26810,J00121:27:H3GGKBBXX:5:2223:12520:47489,J00121:27:H3GGKBBXX:5:1128:5944:9192,J00121:27:H3GGKBBXX:5:2201:6309:45414,J00121:27:H3GGKBBXX:5:1210:14265:15065,J00121:27:H3GGKBBXX:5:1122:12966:28041,J00121:27:H3GGKBBXX:5:1210:23805:16647,J00121:27:H3GGKBBXX:5:1113:25510:38416,J00121:27:H3GGKBBXX:5:2218:30797:13359,J00121:27:H3GGKBBXX:5:2212:29985:43744,J00121:27:H3GGKBBXX:5:1214:18426:32332,J00121:27:H3GGKBBXX:5:2109:28757:23856,J00121:27:H3GGKBBXX:5:1117:23236:47981,J00121:27:H3GGKBBXX:5:2123:13880:2053,J00121:27:H3GGKBBXX:5:2221:14610:26881,J00121:27:H3GGKBBXX:5:2209:17198:5130,J00121:27:H3GGKBBXX:5:2116:18893:8488,J00121:27:H3GGKBBXX:5:2101:8369:29712,J00121:27:H3GGKBBXX:5:2225:28381:45291,J00121:27:H3GGKBBXX:5:1117:29467:32789,J00121:27:H3GGKBBXX:5:1117:15118:11091,J00121:27:H3GGKBBXX:5:2225:28554:45027,J00121:27:H3GGKBBXX:5:2214:27326:20111;sequence=TACAGCACATACTAAACACTTTTGCTTAATTAATTGAGTGACATAAGTATTCTGTTAAGACTTCTTTGACCCTATTG;start=249410;subtype=IES;support_ref=16;support_variant=38;type=IES;
scaffold51_102_with_IES	MILORD	internal_eliminated_sequence	250640	250669	.	.	.	ID=MILORD.102.250640.250669;Name=MILORD.102.250640.250669;bounded_by_ta=TRUE;common_boundary=Both;end=250669;ies_id=IESPGM.PTET51.1.102.239370;ies_left_dist=0;ies_min_dist=0;ies_right_dist=0;junction_seq=gggttttacgtaaatTAcaattctaaataaat;read_names=J00121:27:H3GGKBBXX:5:2128:28168:33985,J00121:27:H3GGKBBXX:5:1114:20882:43304,J00121:27:H3GGKBBXX:5:1110:22130:42267,J00121:27:H3GGKBBXX:5:1122:28686:23206,J00121:27:H3GGKBBXX:5:1114:5771:4919,J00121:27:H3GGKBBXX:5:1111:8146:39699,J00121:27:H3GGKBBXX:5:1110:14661:18036,J00121:27:H3GGKBBXX:5:2120:28483:14977,J00121:27:H3GGKBBXX:5:2206:5284:17649,J00121:27:H3GGKBBXX:5:2214:9425:15715,J00121:27:H3GGKBBXX:5:2205:23703:19988,J00121:27:H3GGKBBXX:5:2208:20446:10124,J00121:27:H3GGKBBXX:5:2207:26849:37114,J00121:27:H3GGKBBXX:5:1202:28848:32244,J00121:27:H3GGKBBXX:5:1127:24251:29202,J00121:27:H3GGKBBXX:5:1210:6674:8312,J00121:27:H3GGKBBXX:5:2115:18213:34143,J00121:27:H3GGKBBXX:5:1223:24008:43585;sequence=TATAATCAAATAAAATCTTATATTCTATTA;start=250640;subtype=IES;support_ref=0;support_variant=18;type=IES;
scaffold51_102_with_IES	MILORD	internal_eliminated_sequence	251530	251589	.	.	.	ID=MILORD.102.251530.251589;Name=MILORD.102.251530.251589;bounded_by_ta=TRUE;common_boundary=LEFT;end=251589;ies_id=IESPGM.PTET51.1.102.240230;ies_left_dist=0;ies_min_dist=0;ies_right_dist=-12;junction_seq=tgattaatgtattcaTActctgttctaaaatc;read_names=J00121:27:H3GGKBBXX:5:2110:25986:34213;sequence=TACACTCATTTGGATTACTTTAATTTCCAAATATAATCAATTAGATTGTATCACCAAGTA;start=251530;subtype=PARTIAL_EXTERNAL;support_ref=0;support_variant=1;type=ALTERNATIVE;
scaffold51_102_with_IES	MILORD	internal_eliminated_sequence	251530	251577	.	.	.	ID=MILORD.102.251530.251577;Name=MILORD.102.251530.251577;bounded_by_ta=TRUE;common_boundary=Both;end=251577;ies_id=IESPGM.PTET51.1.102.240230;ies_left_dist=0;ies_min_dist=0;ies_right_dist=0;junction_seq=tgattaatgtattcaTAtcaccaagtatactc;read_names=J00121:27:H3GGKBBXX:5:1208:14143:17280,J00121:27:H3GGKBBXX:5:2211:21947:23663,J00121:27:H3GGKBBXX:5:1202:19177:30820,J00121:27:H3GGKBBXX:5:1203:8186:22116,J00121:27:H3GGKBBXX:5:1227:19106:44552,J00121:27:H3GGKBBXX:5:2206:28808:23276,J00121:27:H3GGKBBXX:5:1115:21552:26353,J00121:27:H3GGKBBXX:5:2222:3873:3389,J00121:27:H3GGKBBXX:5:2125:32106:30327,J00121:27:H3GGKBBXX:5:2219:6948:6431,J00121:27:H3GGKBBXX:5:1128:29873:5675,J00121:27:H3GGKBBXX:5:2214:7618:7978,J00121:27:H3GGKBBXX:5:2206:3173:19021,J00121:27:H3GGKBBXX:5:2110:15889:16964,J00121:27:H3GGKBBXX:5:1113:26291:41282,J00121:27:H3GGKBBXX:5:1102:11728:39049,J00121:27:H3GGKBBXX:5:2201:20699:4127,J00121:27:H3GGKBBXX:5:1110:6888:38785,J00121:27:H3GGKBBXX:5:1212:12743:31769,J00121:27:H3GGKBBXX:5:1207:4726:18581,J00121:27:H3GGKBBXX:5:1201:11921:33791,J00121:27:H3GGKBBXX:5:2201:8410:44974,J00121:27:H3GGKBBXX:5:2208:28310:27830,J00121:27:H3GGKBBXX:5:1220:10439:36253,J00121:27:H3GGKBBXX:5:2218:23226:41141,J00121:27:H3GGKBBXX:5:2213:20983:44289,J00121:27:H3GGKBBXX:5:1222:13382:23206,J00121:27:H3GGKBBXX:5:2225:6553:5499,J00121:27:H3GGKBBXX:5:2208:27620:28569,J00121:27:H3GGKBBXX:5:2220:4239:21113,J00121:27:H3GGKBBXX:5:1125:25164:24982,J00121:27:H3GGKBBXX:5:1126:14732:26318,J00121:27:H3GGKBBXX:5:1212:15097:20621,J00121:27:H3GGKBBXX:5:2225:21623:17016,J00121:27:H3GGKBBXX:5:2128:22029:24437,J00121:27:H3GGKBBXX:5:1111:23723:21360,J00121:27:H3GGKBBXX:5:1201:20344:37660,J00121:27:H3GGKBBXX:5:1105:2443:8365,J00121:27:H3GGKBBXX:5:1109:12378:41616;sequence=TACACTCATTTGGATTACTTTAATTTCCAAATATAATCAATTAGATTG;start=251530;subtype=IES;support_ref=0;support_variant=39;type=IES;
scaffold51_102_with_IES	MILORD	internal_eliminated_sequence	251844	251848	.	.	.	ID=MILORD.102.251844.251848;Name=MILORD.102.251844.251848;bounded_by_ta=TRUE;common_boundary=None;end=251848;ies_id=IESPGM.PTET51.1.102.240230;ies_left_dist=-314;ies_min_dist=271;ies_right_dist=-271;junction_seq=ccaattccaggtattTAtgctcttacatattc;read_names=J00121:27:H3GGKBBXX:5:2118:29823:12796;sequence=TATCA;start=251844;subtype=MAC;support_ref=93;support_variant=1;type=CRYPTIC;
scaffold51_102_with_IES	MILORD	internal_eliminated_sequence	252811	252877	.	.	.	ID=MILORD.102.252811.252877;Name=MILORD.102.252811.252877;bounded_by_ta=TRUE;common_boundary=Both;end=252877;ies_id=IESPGM.PTET51.1.102.241463;ies_left_dist=0;ies_min_dist=0;ies_right_dist=0;junction_seq=tttaagatttttataTAcatatgaacactcat;read_names=J00121:27:H3GGKBBXX:5:2224:15666:38240,J00121:27:H3GGKBBXX:5:1214:12987:6343,J00121:27:H3GGKBBXX:5:2214:17178:6079,J00121:27:H3GGKBBXX:5:1205:28645:48175,J00121:27:H3GGKBBXX:5:1219:23043:17368,J00121:27:H3GGKBBXX:5:1212:11891:29765,J00121:27:H3GGKBBXX:5:1221:10389:14678,J00121:27:H3GGKBBXX:5:2206:29366:41088,J00121:27:H3GGKBBXX:5:2113:15453:29712,J00121:27:H3GGKBBXX:5:2218:12895:27742,J00121:27:H3GGKBBXX:5:1204:24282:18282,J00121:27:H3GGKBBXX:5:1202:4756:2105,J00121:27:H3GGKBBXX:5:2205:7770:39260;sequence=TATTATAACCCTAAGATCTTTAGATTAATTAATTATTGTTGCTATCAAATTAAGTATAGATTGACAA;start=252811;subtype=IES;support_ref=46;support_variant=13;type=IES;
scaffold51_102_with_IES	MILORD	internal_eliminated_sequence	253189	253249	.	.	.	ID=MILORD.102.253189.253249;Name=MILORD.102.253189.253249;bounded_by_ta=TRUE;common_boundary=Both;end=253249;ies_id=IESPGM.PTET51.1.102.241774;ies_left_dist=0;ies_min_dist=0;ies_right_dist=0;junction_seq=tgcttatttgagaggTAttagttactacacca;read_names=J00121:27:H3GGKBBXX:5:2201:15412:30661,J00121:27:H3GGKBBXX:5:2128:25763:35866,J00121:27:H3GGKBBXX:5:2114:2849:29325,J00121:27:H3GGKBBXX:5:1121:9496:25404,J00121:27:H3GGKBBXX:5:1104:29203:27479,J00121:27:H3GGKBBXX:5:1214:25398:23417,J00121:27:H3GGKBBXX:5:2223:12794:33791,J00121:27:H3GGKBBXX:5:1216:15960:49089,J00121:27:H3GGKBBXX:5:1215:15361:41721,J00121:27:H3GGKBBXX:5:2209:27671:9666,J00121:27:H3GGKBBXX:5:2219:14123:41370,J00121:27:H3GGKBBXX:5:2116:10622:30837,J00121:27:H3GGKBBXX:5:2213:21156:22784,J00121:27:H3GGKBBXX:5:2219:13372:41792,J00121:27:H3GGKBBXX:5:1202:14996:45801,J00121:27:H3GGKBBXX:5:2116:23033:24454,J00121:27:H3GGKBBXX:5:1205:7902:21307,J00121:27:H3GGKBBXX:5:1213:22364:13271;sequence=TACAACAAGTTTGAACTTACTTATAACTCTTAAGTCATATAACATATTTCAACCCCAACTG;start=253189;subtype=IES;support_ref=58;support_variant=18;type=IES;
scaffold51_102_with_IES	MILORD	internal_eliminated_sequence	253526	253569	.	.	.	ID=MILORD.102.253526.253569;Name=MILORD.102.253526.253569;bounded_by_ta=TRUE;common_boundary=Both;end=253569;ies_id=IESPGM.PTET51.1.102.242050;ies_left_dist=0;ies_min_dist=0;ies_right_dist=0;junction_seq=caatttgttttaatgTActactatttcttcat;read_names=J00121:27:H3GGKBBXX:5:1217:25966:34213,J00121:27:H3GGKBBXX:5:1118:6400:35303,J00121:27:H3GGKBBXX:5:1122:16285:5728,J00121:27:H3GGKBBXX:5:1116:4208:21483,J00121:27:H3GGKBBXX:5:2221:16457:43550,J00121:27:H3GGKBBXX:5:2116:29457:20217,J00121:27:H3GGKBBXX:5:2116:20912:4356;sequence=TATACTTGAATCCCCAAATATTACTTTGATTACTAAGTTGAGTA;start=253526;subtype=IES;support_ref=2;support_variant=7;type=IES;
scaffold51_102_with_IES	MILORD	internal_eliminated_sequence	253765	253868	.	.	.	ID=MILORD.102.253765.253868;Name=MILORD.102.253765.253868;bounded_by_ta=TRUE;common_boundary=Both;end=253868;ies_id=IESPGM.PTET51.1.102.242245;ies_left_dist=0;ies_min_dist=0;ies_right_dist=0;junction_seq=cttattttattcttaTAattcactcaattatt;read_names=J00121:27:H3GGKBBXX:5:1109:16833:4180,J00121:27:H3GGKBBXX:5:1208:15777:29958,J00121:27:H3GGKBBXX:5:2112:16721:48860,J00121:27:H3GGKBBXX:5:1103:15635:19337,J00121:27:H3GGKBBXX:5:2123:30178:15346,J00121:27:H3GGKBBXX:5:2208:28381:19162,J00121:27:H3GGKBBXX:5:2119:10013:17825,J00121:27:H3GGKBBXX:5:2214:30046:4075,J00121:27:H3GGKBBXX:5:2201:14275:31962,J00121:27:H3GGKBBXX:5:2214:21592:25193,J00121:27:H3GGKBBXX:5:1116:17310:2510,J00121:27:H3GGKBBXX:5:2125:16366:29606,J00121:27:H3GGKBBXX:5:2228:26829:11407,J00121:27:H3GGKBBXX:5:2228:15635:21061,J00121:27:H3GGKBBXX:5:2120:8430:1086,J00121:27:H3GGKBBXX:5:2120:31862:21113,J00121:27:H3GGKBBXX:5:2226:19055:43409,J00121:27:H3GGKBBXX:5:1122:26869:41616,J00121:27:H3GGKBBXX:5:2119:17340:18845,J00121:27:H3GGKBBXX:5:2115:12327:47612,J00121:27:H3GGKBBXX:5:2227:7973:30855,J00121:27:H3GGKBBXX:5:2104:21602:22291,J00121:27:H3GGKBBXX:5:2217:5700:29378,J00121:27:H3GGKBBXX:5:2109:28260:18423,J00121:27:H3GGKBBXX:5:2111:20791:9174,J00121:27:H3GGKBBXX:5:1102:19187:13746,J00121:27:H3GGKBBXX:5:2110:16193:13341,J00121:27:H3GGKBBXX:5:1206:22069:10194,J00121:27:H3GGKBBXX:5:1113:16031:39576,J00121:27:H3GGKBBXX:5:2102:25652:13693,J00121:27:H3GGKBBXX:5:1222:31162:47542,J00121:27:H3GGKBBXX:5:1120:27651:20850,J00121:27:H3GGKBBXX:5:1126:17056:22749,J00121:27:H3GGKBBXX:5:1121:14215:45572,J00121:27:H3GGKBBXX:5:2227:9404:42442;sequence=TACAGTACAAGCATTTAATCTTATCTCATTTTTGAAATTCTTAGATTCTACATATATAGTCATGCAAGATGGATTGAAATTAAATGATTGTCTTGTTTGAGCTG;start=253765;subtype=IES;support_ref=50;support_variant=35;type=IES;
scaffold51_102_with_IES	MILORD	internal_eliminated_sequence	254354	254460	.	.	.	ID=MILORD.102.254354.254460;Name=MILORD.102.254354.254460;bounded_by_ta=TRUE;common_boundary=Both;end=254460;ies_id=IESPGM.PTET51.1.102.242730;ies_left_dist=0;ies_min_dist=0;ies_right_dist=0;junction_seq=actcattaataattgTAaatggttttaaactt;read_names=J00121:27:H3GGKBBXX:5:1126:29102:29096,J00121:27:H3GGKBBXX:5:2106:23216:1525,J00121:27:H3GGKBBXX:5:1202:20963:21289,J00121:27:H3GGKBBXX:5:2207:26332:27145,J00121:27:H3GGKBBXX:5:1120:15006:23241,J00121:27:H3GGKBBXX:5:2207:28605:39840,J00121:27:H3GGKBBXX:5:1213:10206:37677,J00121:27:H3GGKBBXX:5:1118:9678:1068,J00121:27:H3GGKBBXX:5:1111:30979:44834,J00121:27:H3GGKBBXX:5:1106:24363:5798,J00121:27:H3GGKBBXX:5:1123:12763:40315,J00121:27:H3GGKBBXX:5:2105:18456:6607,J00121:27:H3GGKBBXX:5:1112:29823:5446,J00121:27:H3GGKBBXX:5:2201:18264:47594,J00121:27:H3GGKBBXX:5:2213:15798:28024,J00121:27:H3GGKBBXX:5:1128:21389:22204,J00121:27:H3GGKBBXX:5:1120:9242:15152,J00121:27:H3GGKBBXX:5:1204:27965:16612,J00121:27:H3GGKBBXX:5:2209:23003:35725,J00121:27:H3GGKBBXX:5:2101:8491:10299,J00121:27:H3GGKBBXX:5:2227:15574:7978,J00121:27:H3GGKBBXX:5:2209:29995:20199,J00121:27:H3GGKBBXX:5:2215:5365:37695,J00121:27:H3GGKBBXX:5:1111:16569:4286,J00121:27:H3GGKBBXX:5:2108:11221:8981,J00121:27:H3GGKBBXX:5:2111:14346:32719,J00121:27:H3GGKBBXX:5:1105:17249:10985,J00121:27:H3GGKBBXX:5:2128:9617:23716,J00121:27:H3GGKBBXX:5:1107:9780:1982,J00121:27:H3GGKBBXX:5:2116:21247:28217,J00121:27:H3GGKBBXX:5:1117:26869:43058,J00121:27:H3GGKBBXX:5:1122:20009:13482,J00121:27:H3GGKBBXX:5:2125:31883:40702,J00121:27:H3GGKBBXX:5:2222:30919:8822,J00121:27:H3GGKBBXX:5:2110:28950:23100,J00121:27:H3GGKBBXX:5:1105:15402:5218,J00121:27:H3GGKBBXX:5:2218:14712:25720,J00121:27:H3GGKBBXX:5:1120:24231:48298,J00121:27:H3GGKBBXX:5:2111:23267:10686,J00121:27:H3GGKBBXX:5:2227:25256:43005,J00121:27:H3GGKBBXX:5:2128:23906:23153,J00121:27:H3GGKBBXX:5:2224:31223:12058,J00121:27:H3GGKBBXX:5:1207:28513:40913,J00121:27:H3GGKBBXX:5:2212:2605:10792,J00121:27:H3GGKBBXX:5:1105:8897:36569,J00121:27:H3GGKBBXX:5:1110:24505:9244,J00121:27:H3GGKBBXX:5:2211:31649:38644,J00121:27:H3GGKBBXX:5:1107:16264:44236,J00121:27:H3GGKBBXX:5:1201:31842:9332,J00121:27:H3GGKBBXX:5:1226:24992:4743,J00121:27:H3GGKBBXX:5:2119:6908:42196,J00121:27:H3GGKBBXX:5:2210:3275:20006,J00121:27:H3GGKBBXX:5:1212:14712:8348;sequence=TATTGTTAAGGTAAAATATATATGTATTGTTTTAAGGAATGCAATTATTTTTAAATAATTAATATATAATTAATTCATAAATAGCGAATTTTTAAATAAAAATACAA;start=254354;subtype=IES;support_ref=0;support_variant=53;type=IES;
scaffold51_102_with_IES	MILORD	internal_eliminated_sequence	256508	256518	.	.	.	ID=MILORD.102.256508.256518;Name=MILORD.102.256508.256518;bounded_by_ta=TRUE;common_boundary=None;end=256518;ies_id=IESPGM.PTET51.1.102.245707;ies_left_dist=930;ies_min_dist=930;ies_right_dist=1140;junction_seq=agtatgctaattattTAttcaaagtttattca;read_names=J00121:27:H3GGKBBXX:5:1106:4635:31751;sequence=TATTCATTAAT;start=256508;subtype=MAC;support_ref=90;support_variant=1;type=CRYPTIC;
scaffold51_102_with_IES	MILORD	internal_eliminated_sequence	257438	257656	.	.	.	ID=MILORD.102.257438.257656;Name=MILORD.102.257438.257656;bounded_by_ta=TRUE;common_boundary=LEFT;end=257656;ies_id=IESPGM.PTET51.1.102.245707;ies_left_dist=0;ies_min_dist=0;ies_right_dist=2;junction_seq=catttctatccaaacTAtagcagcaaatgtta;read_names=J00121:27:H3GGKBBXX:5:2215:5680:40420;sequence=TATAGTGTTCACATAGAGAAGATTTCCCATATCGAAGTTGACTTATAACTAAAATATTAAATTTTAACAGACTTACAGAATTAGAGTTCTTCTTATATTTATAAATTGGAACAATCAACTTGTAATTCAATAATTTTTTGAGTATAAAAATTAGTAAACTTGGTACTTTCTTATGCATTTAAAATATATTATAACATCATAAATTACTTTTGTTCGAGT;start=257438;subtype=PARTIAL_INTERNAL;support_ref=63;support_variant=1;type=ALTERNATIVE;
scaffold51_102_with_IES	MILORD	internal_eliminated_sequence	257438	257658	.	.	.	ID=MILORD.102.257438.257658;Name=MILORD.102.257438.257658;bounded_by_ta=TRUE;common_boundary=Both;end=257658;ies_id=IESPGM.PTET51.1.102.245707;ies_left_dist=0;ies_min_dist=0;ies_right_dist=0;junction_seq=catttctatccaaacTAgcagcaaatgttaat;read_names=J00121:27:H3GGKBBXX:5:1101:13169:21852,J00121:27:H3GGKBBXX:5:1207:6664:15610,J00121:27:H3GGKBBXX:5:1226:18101:12673,J00121:27:H3GGKBBXX:5:1121:28726:46557,J00121:27:H3GGKBBXX:5:1208:20425:41211,J00121:27:H3GGKBBXX:5:2128:13017:45256,J00121:27:H3GGKBBXX:5:1208:19948:29167,J00121:27:H3GGKBBXX:5:2101:18122:5218,J00121:27:H3GGKBBXX:5:2227:15635:37167,J00121:27:H3GGKBBXX:5:1201:10896:29413,J00121:27:H3GGKBBXX:5:2201:12571:45607,J00121:27:H3GGKBBXX:5:1210:18355:37624,J00121:27:H3GGKBBXX:5:2113:10906:14766,J00121:27:H3GGKBBXX:5:1112:30472:23241,J00121:27:H3GGKBBXX:5:1103:13819:21008,J00121:27:H3GGKBBXX:5:1205:13697:27690,J00121:27:H3GGKBBXX:5:1217:32116:12023,J00121:27:H3GGKBBXX:5:2205:21207:33985,J00121:27:H3GGKBBXX:5:1115:25976:6624,J00121:27:H3GGKBBXX:5:2220:23216:9086,J00121:27:H3GGKBBXX:5:1206:11028:10968,J00121:27:H3GGKBBXX:5:1212:19228:14906,J00121:27:H3GGKBBXX:5:2216:21430:42073,J00121:27:H3GGKBBXX:5:2205:3478:36886,J00121:27:H3GGKBBXX:5:2205:2777:36270;sequence=TATAGTGTTCACATAGAGAAGATTTCCCATATCGAAGTTGACTTATAACTAAAATATTAAATTTTAACAGACTTACAGAATTAGAGTTCTTCTTATATTTATAAATTGGAACAATCAACTTGTAATTCAATAATTTTTTGAGTATAAAAATTAGTAAACTTGGTACTTTCTTATGCATTTAAAATATATTATAACATCATAAATTACTTTTGTTCGAGTTA;start=257438;subtype=IES;support_ref=126;support_variant=25;type=IES;
scaffold51_102_with_IES	MILORD	internal_eliminated_sequence	257873	257901	.	.	.	ID=MILORD.102.257873.257901;Name=MILORD.102.257873.257901;bounded_by_ta=TRUE;common_boundary=Both;end=257901;ies_id=IESPGM.PTET51.1.102.245921;ies_left_dist=0;ies_min_dist=0;ies_right_dist=0;junction_seq=ttgagagtaagctctTAtagttgtcaacccca;read_names=J00121:27:H3GGKBBXX:5:2206:6441:25034,J00121:27:H3GGKBBXX:5:1210:17401:8471,J00121:27:H3GGKBBXX:5:1225:3792:28252,J00121:27:H3GGKBBXX:5:1122:14905:42056,J00121:27:H3GGKBBXX:5:2215:5771:2316,J00121:27:H3GGKBBXX:5:2212:2260:9737,J00121:27:H3GGKBBXX:5:1213:7304:15662,J00121:27:H3GGKBBXX:5:2202:7831:24595,J00121:27:H3GGKBBXX:5:2118:13738:28604,J00121:27:H3GGKBBXX:5:2217:31223:45678,J00121:27:H3GGKBBXX:5:2118:31497:29096,J00121:27:H3GGKBBXX:5:1206:15544:13025,J00121:27:H3GGKBBXX:5:2112:26859:44517,J00121:27:H3GGKBBXX:5:1127:7253:39242,J00121:27:H3GGKBBXX:5:2212:7994:7328,J00121:27:H3GGKBBXX:5:1224:29417:21658,J00121:27:H3GGKBBXX:5:2221:4036:16577,J00121:27:H3GGKBBXX:5:1117:9780:25158,J00121:27:H3GGKBBXX:5:2214:15716:40543,J00121:27:H3GGKBBXX:5:2102:8694:20990,J00121:27:H3GGKBBXX:5:2122:15097:41088,J00121:27:H3GGKBBXX:5:2124:7364:22168,J00121:27:H3GGKBBXX:5:2124:7354:22080,J00121:27:H3GGKBBXX:5:2221:4503:17597,J00121:27:H3GGKBBXX:5:2126:15290:29079,J00121:27:H3GGKBBXX:5:2115:18832:7293,J00121:27:H3GGKBBXX:5:2102:16153:40807,J00121:27:H3GGKBBXX:5:1210:10531:40983,J00121:27:H3GGKBBXX:5:1117:27580:42214,J00121:27:H3GGKBBXX:5:1219:23084:16207,J00121:27:H3GGKBBXX:5:1202:4614:2457,J00121:27:H3GGKBBXX:5:2228:13291:6167,J00121:27:H3GGKBBXX:5:2206:15615:5587,J00121:27:H3GGKBBXX:5:2111:31101:18493,J00121:27:H3GGKBBXX:5:1124:20293:47067,J00121:27:H3GGKBBXX:5:2101:15889:27127,J00121:27:H3GGKBBXX:5:1113:16691:6572,J00121:27:H3GGKBBXX:5:1206:29731:6730,J00121:27:H3GGKBBXX:5:1104:10957:20797,J00121:27:H3GGKBBXX:5:1205:24951:25457,J00121:27:H3GGKBBXX:5:2108:10135:4321;sequence=TATATGATTAAGATAATTACACCATCAAC;start=257873;subtype=IES;support_ref=45;support_variant=41;type=IES;
scaffold51_102_with_IES	MILORD	internal_eliminated_sequence	258026	258052	.	.	.	ID=MILORD.102.258026.258052;Name=MILORD.102.258026.258052;bounded_by_ta=TRUE;common_boundary=None;end=258052;ies_id=IESPGM.PTET51.1.102.246043;ies_left_dist=-2;ies_min_dist=2;ies_right_dist=-2;junction_seq=attttcaagcatataTAaaagaaaattattaa;read_names=J00121:27:H3GGKBBXX:5:1226:17807:14027,J00121:27:H3GGKBBXX:5:2204:5122:11636,J00121:27:H3GGKBBXX:5:2225:16143:5235,J00121:27:H3GGKBBXX:5:1108:28706:8998,J00121:27:H3GGKBBXX:5:1206:29305:22977,J00121:27:H3GGKBBXX:5:1209:13961:23540;sequence=TATGGATGATTTGGAAACATTGGACTA;start=258026;subtype=OVERLAPPING;support_ref=16;support_variant=6;type=ALTERNATIVE;
scaffold51_102_with_IES	MILORD	internal_eliminated_sequence	258093	258170	.	.	.	ID=MILORD.102.258093.258170;Name=MILORD.102.258093.258170;bounded_by_ta=TRUE;common_boundary=Both;end=258170;ies_id=IESPGM.PTET51.1.102.246085;ies_left_dist=0;ies_min_dist=0;ies_right_dist=0;junction_seq=tgagcaagtatgtgcTAacatagatacttaat;read_names=J00121:27:H3GGKBBXX:5:1205:24068:29131,J00121:27:H3GGKBBXX:5:2201:25662:40578,J00121:27:H3GGKBBXX:5:2116:12276:1947,J00121:27:H3GGKBBXX:5:1111:12621:47032,J00121:27:H3GGKBBXX:5:2204:1854:27531,J00121:27:H3GGKBBXX:5:1225:17695:23399,J00121:27:H3GGKBBXX:5:1119:22161:32086,J00121:27:H3GGKBBXX:5:1227:7182:27479,J00121:27:H3GGKBBXX:5:2116:3244:20973,J00121:27:H3GGKBBXX:5:1118:8582:6484,J00121:27:H3GGKBBXX:5:1125:22709:15240,J00121:27:H3GGKBBXX:5:2119:21288:34160,J00121:27:H3GGKBBXX:5:1217:11261:39963,J00121:27:H3GGKBBXX:5:2114:22861:3301,J00121:27:H3GGKBBXX:5:2102:4178:36270,J00121:27:H3GGKBBXX:5:2101:27600:1631,J00121:27:H3GGKBBXX:5:2105:17168:10880,J00121:27:H3GGKBBXX:5:1217:11393:40262,J00121:27:H3GGKBBXX:5:2226:18974:42706,J00121:27:H3GGKBBXX:5:1118:11718:44412,J00121:27:H3GGKBBXX:5:1123:16975:33510,J00121:27:H3GGKBBXX:5:1118:13798:36024,J00121:27:H3GGKBBXX:5:1115:6837:3037,J00121:27:H3GGKBBXX:5:2113:22445:30609,J00121:27:H3GGKBBXX:5:1212:27011:1877,J00121:27:H3GGKBBXX:5:1205:19613:3407,J00121:27:H3GGKBBXX:5:2101:13585:21025,J00121:27:H3GGKBBXX:5:2215:9404:48983,J00121:27:H3GGKBBXX:5:1216:9688:11776,J00121:27:H3GGKBBXX:5:1203:15240:11583,J00121:27:H3GGKBBXX:5:1219:15595:40860,J00121:27:H3GGKBBXX:5:2202:13342:28446,J00121:27:H3GGKBBXX:5:1116:27499:43796,J00121:27:H3GGKBBXX:5:2110:24535:2580,J00121:27:H3GGKBBXX:5:2119:30015:31664,J00121:27:H3GGKBBXX:5:1210:18111:6607,J00121:27:H3GGKBBXX:5:1217:20608:17896;sequence=TACAGTTGAAGTTGATAGGGAACATACTTTTTATAGAAAGGGAGTGCTAGAAAATGGAAAATTGTATTAAATTTACAG;start=258093;subtype=IES;support_ref=14;support_variant=37;type=IES;
scaffold51_102_with_IES	MILORD	internal_eliminated_sequence	258394	258449	.	.	.	ID=MILORD.102.258394.258449;Name=MILORD.102.258394.258449;bounded_by_ta=TRUE;common_boundary=Both;end=258449;ies_id=IESPGM.PTET51.1.102.246308;ies_left_dist=0;ies_min_dist=0;ies_right_dist=0;junction_seq=ctttatactttgtgaTAcaatcattgctgctc;read_names=J00121:27:H3GGKBBXX:5:1122:25591:30151,J00121:27:H3GGKBBXX:5:2101:12926:18265,J00121:27:H3GGKBBXX:5:2220:26342:38205,J00121:27:H3GGKBBXX:5:1226:24637:11513,J00121:27:H3GGKBBXX:5:2109:30837:7627,J00121:27:H3GGKBBXX:5:2114:23825:16647,J00121:27:H3GGKBBXX:5:1122:26545:29343,J00121:27:H3GGKBBXX:5:1222:12875:37308,J00121:27:H3GGKBBXX:5:1120:10703:24437,J00121:27:H3GGKBBXX:5:1101:27651:11952,J00121:27:H3GGKBBXX:5:1225:13443:31224,J00121:27:H3GGKBBXX:5:1125:22485:26213;sequence=TATAGATATAAATAAAAATTAAACAAAGGAGAATGAATAATATATTAGAAACCCTA;start=258394;subtype=IES;support_ref=118;support_variant=12;type=IES;
scaffold51_102_with_IES	MILORD	internal_eliminated_sequence	258681	258707	.	.	.	ID=MILORD.102.258681.258707;Name=MILORD.102.258681.258707;bounded_by_ta=TRUE;common_boundary=None;end=258707;ies_id=IESPGM.PTET51.1.102.246537;ies_left_dist=-2;ies_min_dist=2;ies_right_dist=-2;junction_seq=cagatacttaatataTActtcttgatcgattt;read_names=J00121:27:H3GGKBBXX:5:2108:22922:33756,J00121:27:H3GGKBBXX:5:2111:16275:7644,J00121:27:H3GGKBBXX:5:2207:11688:2475,J00121:27:H3GGKBBXX:5:1227:6400:19689,J00121:27:H3GGKBBXX:5:1213:24342:46487,J00121:27:H3GGKBBXX:5:1227:22110:9666,J00121:27:H3GGKBBXX:5:2217:13504:45643,J00121:27:H3GGKBBXX:5:2217:2179:17122,J00121:27:H3GGKBBXX:5:2116:5294:43761,J00121:27:H3GGKBBXX:5:1220:5822:12568,J00121:27:H3GGKBBXX:5:2205:15047:32068,J00121:27:H3GGKBBXX:5:2209:29792:15029,J00121:27:H3GGKBBXX:5:2218:21288:22063,J00121:27:H3GGKBBXX:5:2108:20943:39049,J00121:27:H3GGKBBXX:5:2212:10165:35708,J00121:27:H3GGKBBXX:5:2222:5578:46434,J00121:27:H3GGKBBXX:5:2228:26321:35356,J00121:27:H3GGKBBXX:5:2217:11008:38468,J00121:27:H3GGKBBXX:5:1204:16660:38732,J00121:27:H3GGKBBXX:5:2202:24728:41915,J00121:27:H3GGKBBXX:5:1117:14042:15135,J00121:27:H3GGKBBXX:5:2211:11617:10968,J00121:27:H3GGKBBXX:5:1105:6309:33598,J00121:27:H3GGKBBXX:5:2209:16630:11390,J00121:27:H3GGKBBXX:5:2111:10683:39523,J00121:27:H3GGKBBXX:5:2220:21014:8646,J00121:27:H3GGKBBXX:5:1124:24688:4356,J00121:27:H3GGKBBXX:5:2103:26047:14801,J00121:27:H3GGKBBXX:5:2219:2676:44183,J00121:27:H3GGKBBXX:5:1226:22384:43620,J00121:27:H3GGKBBXX:5:2201:12286:31611,J00121:27:H3GGKBBXX:5:2228:3610:9227,J00121:27:H3GGKBBXX:5:1111:19634:38046,J00121:27:H3GGKBBXX:5:2104:6116:36323,J00121:27:H3GGKBBXX:5:2219:10084:3635,J00121:27:H3GGKBBXX:5:2215:8816:35796,J00121:27:H3GGKBBXX:5:1228:27052:13517,J00121:27:H3GGKBBXX:5:2226:29396:27637,J00121:27:H3GGKBBXX:5:2207:12682:45695,J00121:27:H3GGKBBXX:5:2225:13403:11882,J00121:27:H3GGKBBXX:5:2218:21268:22063,J00121:27:H3GGKBBXX:5:2225:24474:9297,J00121:27:H3GGKBBXX:5:1107:26291:22608,J00121:27:H3GGKBBXX:5:2202:10450:2299,J00121:27:H3GGKBBXX:5:1218:19451:12691,J00121:27:H3GGKBBXX:5:1111:27641:21500,J00121:27:H3GGKBBXX:5:2116:28189:3424,J00121:27:H3GGKBBXX:5:2108:19898:41563,J00121:27:H3GGKBBXX:5:2115:9201:18282,J00121:27:H3GGKBBXX:5:1115:12966:23118,J00121:27:H3GGKBBXX:5:1211:8501:19742,J00121:27:H3GGKBBXX:5:2213:25428:9121,J00121:27:H3GGKBBXX:5:1106:27133:13482,J00121:27:H3GGKBBXX:5:1218:27428:40543,J00121:27:H3GGKBBXX:5:1123:21988:6853;sequence=TATAATAAAATAGAATCAATGTATTTA;start=258681;subtype=OVERLAPPING;support_ref=0;support_variant=55;type=ALTERNATIVE;
scaffold51_102_with_IES	MILORD	internal_eliminated_sequence	259292	259318	.	.	.	ID=MILORD.102.259292.259318;Name=MILORD.102.259292.259318;bounded_by_ta=TRUE;common_boundary=Both;end=259318;ies_id=IESPGM.PTET51.1.102.247123;ies_left_dist=0;ies_min_dist=0;ies_right_dist=0;junction_seq=gctcatcataagcctTAccaaacaatatgttc;read_names=J00121:27:H3GGKBBXX:5:1115:18629:43867,J00121:27:H3GGKBBXX:5:1204:12591:22713,J00121:27:H3GGKBBXX:5:1109:17452:27197,J00121:27:H3GGKBBXX:5:1110:23236:47665,J00121:27:H3GGKBBXX:5:1109:17584:26934,J00121:27:H3GGKBBXX:5:2216:26819:39277,J00121:27:H3GGKBBXX:5:2119:15280:17386,J00121:27:H3GGKBBXX:5:1118:14336:28481,J00121:27:H3GGKBBXX:5:2223:20577:40561;sequence=TATAGTTAATAAATGTCTAACTCTTAA;start=259292;subtype=IES;support_ref=225;support_variant=9;type=IES;
scaffold51_102_with_IES	MILORD	internal_eliminated_sequence	259923	259967	.	.	.	ID=MILORD.102.259923.259967;Name=MILORD.102.259923.259967;bounded_by_ta=TRUE;common_boundary=Both;end=259967;ies_id=IESPGM.PTET51.1.102.247727;ies_left_dist=0;ies_min_dist=0;ies_right_dist=0;junction_seq=cagttcaatttatctTAatttgaagatctttt;read_names=J00121:27:H3GGKBBXX:5:2222:28534:28147,J00121:27:H3GGKBBXX:5:2106:19877:3125,J00121:27:H3GGKBBXX:5:1128:12865:13447,J00121:27:H3GGKBBXX:5:1102:15473:2246,J00121:27:H3GGKBBXX:5:1102:28808:2387,J00121:27:H3GGKBBXX:5:1117:24292:36552,J00121:27:H3GGKBBXX:5:2108:19329:8365,J00121:27:H3GGKBBXX:5:2101:9831:19724,J00121:27:H3GGKBBXX:5:1201:27935:22995;sequence=TATACTTGATTTATACTAAATTAGTCATATTTACATCAATAACGA;start=259923;subtype=IES;support_ref=189;support_variant=9;type=IES;
scaffold51_102_with_IES	MILORD	internal_eliminated_sequence	260604	260633	.	.	.	ID=MILORD.102.260604.260633;Name=MILORD.102.260604.260633;bounded_by_ta=TRUE;common_boundary=Both;end=260633;ies_id=IESPGM.PTET51.1.102.248363;ies_left_dist=0;ies_min_dist=0;ies_right_dist=0;junction_seq=caattgactaaaaagTAccaccaattaaatta;read_names=J00121:27:H3GGKBBXX:5:1220:6999:18265,J00121:27:H3GGKBBXX:5:1101:16549:39031,J00121:27:H3GGKBBXX:5:2220:13606:38644,J00121:27:H3GGKBBXX:5:1214:26961:11284,J00121:27:H3GGKBBXX:5:2226:19887:26775,J00121:27:H3GGKBBXX:5:1219:23754:34530,J00121:27:H3GGKBBXX:5:1121:27610:21694,J00121:27:H3GGKBBXX:5:2213:5903:36868,J00121:27:H3GGKBBXX:5:2208:28371:19742,J00121:27:H3GGKBBXX:5:2208:27986:19707,J00121:27:H3GGKBBXX:5:1223:23186:22291,J00121:27:H3GGKBBXX:5:2217:29386:22731,J00121:27:H3GGKBBXX:5:2102:9638:33774,J00121:27:H3GGKBBXX:5:2228:27833:37413,J00121:27:H3GGKBBXX:5:1110:10297:13042,J00121:27:H3GGKBBXX:5:1115:9069:9227,J00121:27:H3GGKBBXX:5:2101:11241:29483,J00121:27:H3GGKBBXX:5:1222:19603:36235,J00121:27:H3GGKBBXX:5:1209:29417:9385,J00121:27:H3GGKBBXX:5:1111:17574:36692,J00121:27:H3GGKBBXX:5:2219:27042:42478,J00121:27:H3GGKBBXX:5:2207:13078:22397,J00121:27:H3GGKBBXX:5:2103:23033:23540,J00121:27:H3GGKBBXX:5:2107:26149:18107,J00121:27:H3GGKBBXX:5:1209:19177:35110,J00121:27:H3GGKBBXX:5:2227:29985:48456,J00121:27:H3GGKBBXX:5:2118:19532:39734,J00121:27:H3GGKBBXX:5:1202:11749:20480,J00121:27:H3GGKBBXX:5:1223:22972:9895,J00121:27:H3GGKBBXX:5:2228:14570:8559,J00121:27:H3GGKBBXX:5:2123:7781:11179,J00121:27:H3GGKBBXX:5:2207:5710:24366,J00121:27:H3GGKBBXX:5:2126:11393:6079,J00121:27:H3GGKBBXX:5:1207:17848:6994,J00121:27:H3GGKBBXX:5:1208:29092:17087,J00121:27:H3GGKBBXX:5:2226:21186:12779,J00121:27:H3GGKBBXX:5:2206:23257:2686,J00121:27:H3GGKBBXX:5:2213:9759:44078,J00121:27:H3GGKBBXX:5:2110:8410:15082,J00121:27:H3GGKBBXX:5:2207:30776:21412,J00121:27:H3GGKBBXX:5:1217:20882:14924,J00121:27:H3GGKBBXX:5:1119:13261:21940,J00121:27:H3GGKBBXX:5:1221:23876:21905,J00121:27:H3GGKBBXX:5:1111:28879:41686,J00121:27:H3GGKBBXX:5:2205:9557:16225,J00121:27:H3GGKBBXX:5:2101:26047:39207,J00121:27:H3GGKBBXX:5:2211:28351:16577,J00121:27:H3GGKBBXX:5:2112:4178:45977,J00121:27:H3GGKBBXX:5:1104:17208:24806,J00121:27:H3GGKBBXX:5:1215:17543:21025,J00121:27:H3GGKBBXX:5:1228:21501:21412,J00121:27:H3GGKBBXX:5:2218:10541:44025,J00121:27:H3GGKBBXX:5:1128:27123:32771,J00121:27:H3GGKBBXX:5:1124:11221:7785,J00121:27:H3GGKBBXX:5:2104:21328:33879,J00121:27:H3GGKBBXX:5:2104:13139:39312,J00121:27:H3GGKBBXX:5:1218:25875:8594,J00121:27:H3GGKBBXX:5:1222:21602:48878;sequence=TACAGCCTAGATGTTTCAAATAATGCACTG;start=260604;subtype=IES;support_ref=3;support_variant=58;type=IES;
scaffold51_102_with_IES	MILORD	internal_eliminated_sequence	260950	260975	.	.	.	ID=MILORD.102.260950.260975;Name=MILORD.102.260950.260975;bounded_by_ta=TRUE;common_boundary=None;end=260975;ies_id=IESPGM.PTET51.1.102.248363;ies_left_dist=-346;ies_min_dist=342;ies_right_dist=-342;junction_seq=tccttcttcaaacatTAgaggcagaatccatt;read_names=J00121:27:H3GGKBBXX:5:1102:17939:40420,J00121:27:H3GGKBBXX:5:2209:23591:47260;sequence=TATAGTTTATTAATTCTCCCAGATTA;start=260950;subtype=MAC;support_ref=168;support_variant=2;type=CRYPTIC;
scaffold51_102_with_IES	MILORD	internal_eliminated_sequence	261799	261853	.	.	.	ID=MILORD.102.261799.261853;Name=MILORD.102.261799.261853;bounded_by_ta=TRUE;common_boundary=Both;end=261853;ies_id=IESPGM.PTET51.1.102.249528;ies_left_dist=0;ies_min_dist=0;ies_right_dist=0;junction_seq=attttcctttaatatTAattcagatccaggag;read_names=J00121:27:H3GGKBBXX:5:2103:10257:4004,J00121:27:H3GGKBBXX:5:2219:16041:20392,J00121:27:H3GGKBBXX:5:1217:23419:16506,J00121:27:H3GGKBBXX:5:2220:21663:16735,J00121:27:H3GGKBBXX:5:1205:21978:41510,J00121:27:H3GGKBBXX:5:1110:15656:12620,J00121:27:H3GGKBBXX:5:1218:10724:42724,J00121:27:H3GGKBBXX:5:2111:4797:10088,J00121:27:H3GGKBBXX:5:1216:5071:35989,J00121:27:H3GGKBBXX:5:2205:24363:21940,J00121:27:H3GGKBBXX:5:1207:21795:4303,J00121:27:H3GGKBBXX:5:1108:20405:26898,J00121:27:H3GGKBBXX:5:2117:9425:23487,J00121:27:H3GGKBBXX:5:1108:20273:39928,J00121:27:H3GGKBBXX:5:1107:17787:16102,J00121:27:H3GGKBBXX:5:1211:15250:31681,J00121:27:H3GGKBBXX:5:1110:18751:14432,J00121:27:H3GGKBBXX:5:1115:21278:37202,J00121:27:H3GGKBBXX:5:2223:16204:33932,J00121:27:H3GGKBBXX:5:2223:18122:41053,J00121:27:H3GGKBBXX:5:1227:14174:22643,J00121:27:H3GGKBBXX:5:1223:21136:42126,J00121:27:H3GGKBBXX:5:2116:4848:23892,J00121:27:H3GGKBBXX:5:2223:14012:48772,J00121:27:H3GGKBBXX:5:2121:11424:44675;sequence=TACACTAGATTTGAGAATTATTATTGAAATGATATTCAATAATAATTTGTGACTA;start=261799;subtype=IES;support_ref=14;support_variant=25;type=IES;
scaffold51_102_with_IES	MILORD	internal_eliminated_sequence	262085	262142	.	.	.	ID=MILORD.102.262085.262142;Name=MILORD.102.262085.262142;bounded_by_ta=TRUE;common_boundary=Both;end=262142;ies_id=IESPGM.PTET51.1.102.249759;ies_left_dist=0;ies_min_dist=0;ies_right_dist=0;junction_seq=atcataaccactagaTAtcatcaactacccat;read_names=J00121:27:H3GGKBBXX:5:2201:7608:47841,J00121:27:H3GGKBBXX:5:2208:23389:48667,J00121:27:H3GGKBBXX:5:2119:22993:27408,J00121:27:H3GGKBBXX:5:2217:30147:41563,J00121:27:H3GGKBBXX:5:1210:16173:3741,J00121:27:H3GGKBBXX:5:2124:19197:46082,J00121:27:H3GGKBBXX:5:1202:22394:29325,J00121:27:H3GGKBBXX:5:1212:7263:14010,J00121:27:H3GGKBBXX:5:2101:24799:3530,J00121:27:H3GGKBBXX:5:2217:7090:9455,J00121:27:H3GGKBBXX:5:1111:21471:10247;sequence=TACAATCAAATGTCCATACAATTTATTATAAAATACTAATTTCAGATATAAGTTATTG;start=262085;subtype=IES;support_ref=66;support_variant=11;type=IES;
scaffold51_102_with_IES	MILORD	internal_eliminated_sequence	262643	262708	.	.	.	ID=MILORD.102.262643.262708;Name=MILORD.102.262643.262708;bounded_by_ta=TRUE;common_boundary=Both;end=262708;ies_id=IESPGM.PTET51.1.102.250259;ies_left_dist=0;ies_min_dist=0;ies_right_dist=0;junction_seq=caactaaaacatattTAtcactgcctcctatt;read_names=J00121:27:H3GGKBBXX:5:1125:5660:27127,J00121:27:H3GGKBBXX:5:1128:6593:45801,J00121:27:H3GGKBBXX:5:1117:10845:3829,J00121:27:H3GGKBBXX:5:2111:24911:17649,J00121:27:H3GGKBBXX:5:1125:20476:27549,J00121:27:H3GGKBBXX:5:1204:3498:22256,J00121:27:H3GGKBBXX:5:1201:3265:34160,J00121:27:H3GGKBBXX:5:2217:10805:19724;sequence=TACAGATAATTCATTATTAACTATTATAAAAAAATTAATCAATATTCTACAACAGCAATGTAAGTG;start=262643;subtype=IES;support_ref=58;support_variant=8;type=IES;
scaffold51_102_with_IES	MILORD	internal_eliminated_sequence	263131	263158	.	.	.	ID=MILORD.102.263131.263158;Name=MILORD.102.263131.263158;bounded_by_ta=TRUE;common_boundary=Both;end=263158;ies_id=IESPGM.PTET51.1.102.250681;ies_left_dist=0;ies_min_dist=0;ies_right_dist=0;junction_seq=ttttcattctttacaTAtgtttcaactaaaag;read_names=J00121:27:H3GGKBBXX:5:1119:18791:3248,J00121:27:H3GGKBBXX:5:2220:12073:46891,J00121:27:H3GGKBBXX:5:1101:19258:15240,J00121:27:H3GGKBBXX:5:2203:17350:30011,J00121:27:H3GGKBBXX:5:2110:6989:8330,J00121:27:H3GGKBBXX:5:1124:9770:42653,J00121:27:H3GGKBBXX:5:1223:19268:34706,J00121:27:H3GGKBBXX:5:1207:17056:45783,J00121:27:H3GGKBBXX:5:1205:19664:3213,J00121:27:H3GGKBBXX:5:1208:23632:13183,J00121:27:H3GGKBBXX:5:2228:30969:26248,J00121:27:H3GGKBBXX:5:1227:14580:34846,J00121:27:H3GGKBBXX:5:1220:12865:35075,J00121:27:H3GGKBBXX:5:2111:28889:39348,J00121:27:H3GGKBBXX:5:1207:19938:37906,J00121:27:H3GGKBBXX:5:1105:24312:16190,J00121:27:H3GGKBBXX:5:2211:3021:10352,J00121:27:H3GGKBBXX:5:2214:25510:33598,J00121:27:H3GGKBBXX:5:1208:15148:45115,J00121:27:H3GGKBBXX:5:1125:12642:30784,J00121:27:H3GGKBBXX:5:1106:6177:2527,J00121:27:H3GGKBBXX:5:2102:32268:20164,J00121:27:H3GGKBBXX:5:1108:17360:30450,J00121:27:H3GGKBBXX:5:2221:21176:18071,J00121:27:H3GGKBBXX:5:2118:15544:38029,J00121:27:H3GGKBBXX:5:2110:26991:14889,J00121:27:H3GGKBBXX:5:2212:17188:28323,J00121:27:H3GGKBBXX:5:1208:13788:41809,J00121:27:H3GGKBBXX:5:1213:6816:44746,J00121:27:H3GGKBBXX:5:1227:23937:27461,J00121:27:H3GGKBBXX:5:2220:26139:47067,J00121:27:H3GGKBBXX:5:2228:9090:14537,J00121:27:H3GGKBBXX:5:1218:15595:13042,J00121:27:H3GGKBBXX:5:2227:3021:37290,J00121:27:H3GGKBBXX:5:2228:12611:17825,J00121:27:H3GGKBBXX:5:2206:23429:31365,J00121:27:H3GGKBBXX:5:2216:5751:33404,J00121:27:H3GGKBBXX:5:2210:18385:29800,J00121:27:H3GGKBBXX:5:2202:31314:36833,J00121:27:H3GGKBBXX:5:1115:22810:40174,J00121:27:H3GGKBBXX:5:1223:12124:15891,J00121:27:H3GGKBBXX:5:1111:20243:18880,J00121:27:H3GGKBBXX:5:1108:26697:34776,J00121:27:H3GGKBBXX:5:2206:23480:31417,J00121:27:H3GGKBBXX:5:1125:28148:36939,J00121:27:H3GGKBBXX:5:2207:25012:18740,J00121:27:H3GGKBBXX:5:1101:23723:46786,J00121:27:H3GGKBBXX:5:1102:26748:34125,J00121:27:H3GGKBBXX:5:2205:26474:28305,J00121:27:H3GGKBBXX:5:2228:7090:40684,J00121:27:H3GGKBBXX:5:1113:19796:11776,J00121:27:H3GGKBBXX:5:1223:13047:8066,J00121:27:H3GGKBBXX:5:2215:20202:33017;sequence=TACAATCAGATGATATTCAAAGTAACTA;start=263131;subtype=IES;support_ref=30;support_variant=53;type=IES;
scaffold51_102_with_IES	MILORD	internal_eliminated_sequence	263294	263339	.	.	.	ID=MILORD.102.263294.263339;Name=MILORD.102.263294.263339;bounded_by_ta=TRUE;common_boundary=Both;end=263339;ies_id=IESPGM.PTET51.1.102.250816;ies_left_dist=0;ies_min_dist=0;ies_right_dist=0;junction_seq=ttgtgactagttttgTAaatattgttattaaa;read_names=J00121:27:H3GGKBBXX:5:2202:12530:1930,J00121:27:H3GGKBBXX:5:2209:15240:37537,J00121:27:H3GGKBBXX:5:1104:27945:8488,J00121:27:H3GGKBBXX:5:1218:11627:17843,J00121:27:H3GGKBBXX:5:1226:22587:23188,J00121:27:H3GGKBBXX:5:2215:19309:17263,J00121:27:H3GGKBBXX:5:2225:30188:35655,J00121:27:H3GGKBBXX:5:2211:13301:12620,J00121:27:H3GGKBBXX:5:2227:15554:35831,J00121:27:H3GGKBBXX:5:2225:30056:46188,J00121:27:H3GGKBBXX:5:2211:26494:33545,J00121:27:H3GGKBBXX:5:1219:8633:35198,J00121:27:H3GGKBBXX:5:2201:3671:19179,J00121:27:H3GGKBBXX:5:1213:13088:11126,J00121:27:H3GGKBBXX:5:1216:11373:42442,J00121:27:H3GGKBBXX:5:1107:29092:25949,J00121:27:H3GGKBBXX:5:2207:27265:24683,J00121:27:H3GGKBBXX:5:2220:10155:38574,J00121:27:H3GGKBBXX:5:1223:4482:41581,J00121:27:H3GGKBBXX:5:2110:9719:18194,J00121:27:H3GGKBBXX:5:1112:30137:39506,J00121:27:H3GGKBBXX:5:2219:25915:41405,J00121:27:H3GGKBBXX:5:1220:28026:38697,J00121:27:H3GGKBBXX:5:1123:28595:42073,J00121:27:H3GGKBBXX:5:2114:16396:4760,J00121:27:H3GGKBBXX:5:1219:24099:2949,J00121:27:H3GGKBBXX:5:2210:2270:25474,J00121:27:H3GGKBBXX:5:2120:20577:22907,J00121:27:H3GGKBBXX:5:2224:2301:34108,J00121:27:H3GGKBBXX:5:2220:10226:38451,J00121:27:H3GGKBBXX:5:2228:16833:4778,J00121:27:H3GGKBBXX:5:1220:29680:39312,J00121:27:H3GGKBBXX:5:2123:19654:21272,J00121:27:H3GGKBBXX:5:1207:25530:28252,J00121:27:H3GGKBBXX:5:1204:23977:13394,J00121:27:H3GGKBBXX:5:2205:15453:28938,J00121:27:H3GGKBBXX:5:1125:13393:28323,J00121:27:H3GGKBBXX:5:2111:3924:3090,J00121:27:H3GGKBBXX:5:1122:12773:21729,J00121:27:H3GGKBBXX:5:2217:31193:31206,J00121:27:H3GGKBBXX:5:1122:8836:37027,J00121:27:H3GGKBBXX:5:2224:4198:6519,J00121:27:H3GGKBBXX:5:1117:26047:21201,J00121:27:H3GGKBBXX:5:1106:9404:23698,J00121:27:H3GGKBBXX:5:1218:14752:6202,J00121:27:H3GGKBBXX:5:2216:6005:11477,J00121:27:H3GGKBBXX:5:1211:19147:42513,J00121:27:H3GGKBBXX:5:2213:23104:47788,J00121:27:H3GGKBBXX:5:1208:5893:37695;sequence=TATTGTGATTTATTTTCCAATAATTCCAATTGCCTTAATCTTACAA;start=263294;subtype=IES;support_ref=27;support_variant=49;type=IES;
scaffold51_102_with_IES	MILORD	internal_eliminated_sequence	263476	263501	.	.	.	ID=MILORD.102.263476.263501;Name=MILORD.102.263476.263501;bounded_by_ta=TRUE;common_boundary=None;end=263501;ies_id=IESPGM.PTET51.1.102.250816;ies_left_dist=-182;ies_min_dist=162;ies_right_dist=-162;junction_seq=ctttctctttttatgTAcacatgttgatgatc;read_names=J00121:27:H3GGKBBXX:5:2226:27072:34301;sequence=TACAACCTGGCTCAATGCAAATGTAC;start=263476;subtype=MAC;support_ref=113;support_variant=1;type=CRYPTIC;
scaffold51_102_with_IES	MILORD	internal_eliminated_sequence	263850	263927	.	.	.	ID=MILORD.102.263850.263927;Name=MILORD.102.263850.263927;bounded_by_ta=TRUE;common_boundary=Both;end=263927;ies_id=IESPGM.PTET51.1.102.251326;ies_left_dist=0;ies_min_dist=0;ies_right_dist=0;junction_seq=gaggatgagttgtgaTAtatatatgattataa;read_names=J00121:27:H3GGKBBXX:5:2212:7608:14467,J00121:27:H3GGKBBXX:5:1113:28087:12990,J00121:27:H3GGKBBXX:5:2119:20192:14643,J00121:27:H3GGKBBXX:5:1113:6735:10036,J00121:27:H3GGKBBXX:5:2227:23652:23311,J00121:27:H3GGKBBXX:5:2206:20821:17421,J00121:27:H3GGKBBXX:5:2109:24383:17509,J00121:27:H3GGKBBXX:5:2202:18203:39928,J00121:27:H3GGKBBXX:5:1225:27509:19126,J00121:27:H3GGKBBXX:5:2101:11495:29360,J00121:27:H3GGKBBXX:5:1215:8176:45273,J00121:27:H3GGKBBXX:5:1223:7243:2334,J00121:27:H3GGKBBXX:5:1120:28940:6660,J00121:27:H3GGKBBXX:5:1222:16792:5517,J00121:27:H3GGKBBXX:5:1119:16589:22502,J00121:27:H3GGKBBXX:5:1218:25195:13113;sequence=TAGGACTGATCTATTGATCTTTTCAACTAGCTAATATAAGTCCTAAGTAAATATATGCAAATTTTGTTATATCAATTA;start=263850;subtype=IES;support_ref=110;support_variant=16;type=IES;
scaffold51_102_with_IES	MILORD	internal_eliminated_sequence	265869	265953	.	.	.	ID=MILORD.102.265869.265953;Name=MILORD.102.265869.265953;bounded_by_ta=TRUE;common_boundary=Both;end=265953;ies_id=IESPGM.PTET51.1.102.253267;ies_left_dist=0;ies_min_dist=0;ies_right_dist=0;junction_seq=ataacagcatctaatTAtcaaaaagtaacatc;read_names=J00121:27:H3GGKBBXX:5:2125:2767:35901,J00121:27:H3GGKBBXX:5:2209:27194:5394,J00121:27:H3GGKBBXX:5:1203:19025:20252,J00121:27:H3GGKBBXX:5:1221:24038:35796,J00121:27:H3GGKBBXX:5:2213:9993:34319,J00121:27:H3GGKBBXX:5:1218:15148:2703,J00121:27:H3GGKBBXX:5:1124:18730:40455,J00121:27:H3GGKBBXX:5:2203:1986:41229,J00121:27:H3GGKBBXX:5:1117:9181:38433,J00121:27:H3GGKBBXX:5:2215:10967:39277,J00121:27:H3GGKBBXX:5:1225:28016:45010,J00121:27:H3GGKBBXX:5:1210:18893:37537,J00121:27:H3GGKBBXX:5:1117:7669:34969,J00121:27:H3GGKBBXX:5:2225:12631:5692,J00121:27:H3GGKBBXX:5:1111:13047:24138,J00121:27:H3GGKBBXX:5:2224:26920:27145,J00121:27:H3GGKBBXX:5:2113:30726:15381,J00121:27:H3GGKBBXX:5:1113:15280:32789,J00121:27:H3GGKBBXX:5:1124:7263:46961,J00121:27:H3GGKBBXX:5:1122:6279:42548,J00121:27:H3GGKBBXX:5:1108:27702:40561,J00121:27:H3GGKBBXX:5:1116:7050:46592,J00121:27:H3GGKBBXX:5:1127:12976:38750,J00121:27:H3GGKBBXX:5:1106:23571:36921,J00121:27:H3GGKBBXX:5:2118:23338:32015,J00121:27:H3GGKBBXX:5:1107:18893:1877,J00121:27:H3GGKBBXX:5:1220:12621:17421,J00121:27:H3GGKBBXX:5:1112:25124:10071,J00121:27:H3GGKBBXX:5:2216:27062:24401,J00121:27:H3GGKBBXX:5:2211:18873:30011,J00121:27:H3GGKBBXX:5:2205:25895:39119,J00121:27:H3GGKBBXX:5:1228:29082:29624,J00121:27:H3GGKBBXX:5:2124:14133:14695,J00121:27:H3GGKBBXX:5:2209:13758:18581;sequence=TACAGATACTTCATTAATAATGTTATTAATTGTTAAGGGAGAGATAATAAAATAATTAATTATGATAATGAAATTAAATTAAGTG;start=265869;subtype=IES;support_ref=2;support_variant=34;type=IES;
scaffold51_102_with_IES	MILORD	internal_eliminated_sequence	267006	267050	.	.	.	ID=MILORD.102.267006.267050;Name=MILORD.102.267006.267050;bounded_by_ta=TRUE;common_boundary=Both;end=267050;ies_id=IESPGM.PTET51.1.102.254319;ies_left_dist=0;ies_min_dist=0;ies_right_dist=0;junction_seq=taatttgtattatgaTAgctgcaattttatta;read_names=J00121:27:H3GGKBBXX:5:2201:16031:22274,J00121:27:H3GGKBBXX:5:2219:14549:23329,J00121:27:H3GGKBBXX:5:1128:25357:7521,J00121:27:H3GGKBBXX:5:2226:20517:15944,J00121:27:H3GGKBBXX:5:2206:4087:31716,J00121:27:H3GGKBBXX:5:1115:21714:40033,J00121:27:H3GGKBBXX:5:1117:10855:46082,J00121:27:H3GGKBBXX:5:1116:15818:34635,J00121:27:H3GGKBBXX:5:1213:23663:23927,J00121:27:H3GGKBBXX:5:2120:25591:38943,J00121:27:H3GGKBBXX:5:2226:20486:16067,J00121:27:H3GGKBBXX:5:2116:5599:1068,J00121:27:H3GGKBBXX:5:1116:14590:21324,J00121:27:H3GGKBBXX:5:2215:19461:8734,J00121:27:H3GGKBBXX:5:1125:31000:33334,J00121:27:H3GGKBBXX:5:2211:4503:22907,J00121:27:H3GGKBBXX:5:2122:30695:48561,J00121:27:H3GGKBBXX:5:2216:9790:18915,J00121:27:H3GGKBBXX:5:1111:18761:41071,J00121:27:H3GGKBBXX:5:2212:11677:40262,J00121:27:H3GGKBBXX:5:1213:27539:21078,J00121:27:H3GGKBBXX:5:2206:26250:31365,J00121:27:H3GGKBBXX:5:2222:30868:37642,J00121:27:H3GGKBBXX:5:2113:7811:34407,J00121:27:H3GGKBBXX:5:2112:22384:38838,J00121:27:H3GGKBBXX:5:1214:29406:36024,J00121:27:H3GGKBBXX:5:1205:23581:24173,J00121:27:H3GGKBBXX:5:2224:14529:16260,J00121:27:H3GGKBBXX:5:2202:22739:5939,J00121:27:H3GGKBBXX:5:1109:30340:30609,J00121:27:H3GGKBBXX:5:1128:23186:13851,J00121:27:H3GGKBBXX:5:1111:21176:31259,J00121:27:H3GGKBBXX:5:2223:16072:21078,J00121:27:H3GGKBBXX:5:1126:20598:15909,J00121:27:H3GGKBBXX:5:2227:10957:1033,J00121:27:H3GGKBBXX:5:1214:13179:25984,J00121:27:H3GGKBBXX:5:1116:3183:46188,J00121:27:H3GGKBBXX:5:2121:18264:44675,J00121:27:H3GGKBBXX:5:1227:15960:45783,J00121:27:H3GGKBBXX:5:2119:22678:9983,J00121:27:H3GGKBBXX:5:1209:19004:36429,J00121:27:H3GGKBBXX:5:2118:26687:23259,J00121:27:H3GGKBBXX:5:1107:16254:34864,J00121:27:H3GGKBBXX:5:1225:28828:32420,J00121:27:H3GGKBBXX:5:2114:26423:23681,J00121:27:H3GGKBBXX:5:2206:6005:38838,J00121:27:H3GGKBBXX:5:1203:17168:34196,J00121:27:H3GGKBBXX:5:1105:7770:33176,J00121:27:H3GGKBBXX:5:2111:16275:26107,J00121:27:H3GGKBBXX:5:1201:26717:12761,J00121:27:H3GGKBBXX:5:2112:6827:45010,J00121:27:H3GGKBBXX:5:2207:13301:10897,J00121:27:H3GGKBBXX:5:1119:25591:33246,J00121:27:H3GGKBBXX:5:1215:10673:45977,J00121:27:H3GGKBBXX:5:2111:17634:18546,J00121:27:H3GGKBBXX:5:1123:11606:22942,J00121:27:H3GGKBBXX:5:1226:26819:36710,J00121:27:H3GGKBBXX:5:1213:21207:35251,J00121:27:H3GGKBBXX:5:1220:20608:13078,J00121:27:H3GGKBBXX:5:2206:8603:49142,J00121:27:H3GGKBBXX:5:2206:5984:15557,J00121:27:H3GGKBBXX:5:2216:31872:33686,J00121:27:H3GGKBBXX:5:2214:27154:41932;sequence=TATAGTAGATTCTACACGTAATTCATTAACTTTTAAATACTACTG;start=267006;subtype=IES;support_ref=0;support_variant=63;type=IES;
scaffold51_102_with_IES	MILORD	internal_eliminated_sequence	267505	267547	.	.	.	ID=MILORD.102.267505.267547;Name=MILORD.102.267505.267547;bounded_by_ta=TRUE;common_boundary=Both;end=267547;ies_id=IESPGM.PTET51.1.102.254773;ies_left_dist=0;ies_min_dist=0;ies_right_dist=0;junction_seq=atcagttgaatacgtTAtccaaatgactctgg;read_names=J00121:27:H3GGKBBXX:5:2106:30147:9526,J00121:27:H3GGKBBXX:5:2228:15777:9526,J00121:27:H3GGKBBXX:5:2107:10937:33141,J00121:27:H3GGKBBXX:5:1125:15544:28674,J00121:27:H3GGKBBXX:5:2218:15229:17403,J00121:27:H3GGKBBXX:5:1213:29660:44271,J00121:27:H3GGKBBXX:5:2213:25520:9877,J00121:27:H3GGKBBXX:5:2227:18497:12023,J00121:27:H3GGKBBXX:5:1109:18903:15539,J00121:27:H3GGKBBXX:5:2111:17919:31312,J00121:27:H3GGKBBXX:5:2115:22810:16893,J00121:27:H3GGKBBXX:5:2201:24251:37009,J00121:27:H3GGKBBXX:5:2114:3021:4725,J00121:27:H3GGKBBXX:5:1101:9181:48948,J00121:27:H3GGKBBXX:5:1118:3275:20674,J00121:27:H3GGKBBXX:5:1106:24708:31857,J00121:27:H3GGKBBXX:5:2122:15544:32086,J00121:27:H3GGKBBXX:5:1106:24728:31857,J00121:27:H3GGKBBXX:5:1226:24860:43902,J00121:27:H3GGKBBXX:5:1223:14468:8172,J00121:27:H3GGKBBXX:5:1111:15260:16190,J00121:27:H3GGKBBXX:5:2215:27194:5745,J00121:27:H3GGKBBXX:5:1120:28747:5306,J00121:27:H3GGKBBXX:5:1126:26798:23452,J00121:27:H3GGKBBXX:5:1121:21024:3494,J00121:27:H3GGKBBXX:5:1110:18111:4919;sequence=TACAGCTGACTATCCATATTATTAATATTAACTTCTACAACTG;start=267505;subtype=IES;support_ref=9;support_variant=26;type=IES;
scaffold51_102_with_IES	MILORD	internal_eliminated_sequence	268482	268537	.	.	.	ID=MILORD.102.268482.268537;Name=MILORD.102.268482.268537;bounded_by_ta=TRUE;common_boundary=Both;end=268537;ies_id=IESPGM.PTET51.1.102.255707;ies_left_dist=0;ies_min_dist=0;ies_right_dist=0;junction_seq=gaaatagatggatatTAacatacgattagaat;read_names=J00121:27:H3GGKBBXX:5:1201:7984:2949,J00121:27:H3GGKBBXX:5:1116:4036:19777,J00121:27:H3GGKBBXX:5:1117:19268:46698,J00121:27:H3GGKBBXX:5:1110:15788:44675,J00121:27:H3GGKBBXX:5:2125:12652:45045,J00121:27:H3GGKBBXX:5:2221:11718:24050,J00121:27:H3GGKBBXX:5:1208:20912:36499,J00121:27:H3GGKBBXX:5:1121:23267:11671,J00121:27:H3GGKBBXX:5:1115:6756:8207,J00121:27:H3GGKBBXX:5:1123:31538:3670,J00121:27:H3GGKBBXX:5:1223:21613:9754,J00121:27:H3GGKBBXX:5:1118:7801:47120,J00121:27:H3GGKBBXX:5:1214:5802:2580,J00121:27:H3GGKBBXX:5:2125:12611:44834,J00121:27:H3GGKBBXX:5:2107:24089:13130,J00121:27:H3GGKBBXX:5:2213:7537:17896,J00121:27:H3GGKBBXX:5:2213:25560:13289,J00121:27:H3GGKBBXX:5:2218:20161:41000,J00121:27:H3GGKBBXX:5:1227:18091:28235,J00121:27:H3GGKBBXX:5:1226:10135:13324,J00121:27:H3GGKBBXX:5:2103:5974:9209,J00121:27:H3GGKBBXX:5:2124:17736:15240,J00121:27:H3GGKBBXX:5:2226:23246:13570,J00121:27:H3GGKBBXX:5:2216:11779:27602,J00121:27:H3GGKBBXX:5:2120:25784:25175,J00121:27:H3GGKBBXX:5:1107:7588:43867,J00121:27:H3GGKBBXX:5:2104:28361:41071,J00121:27:H3GGKBBXX:5:2109:28554:3037,J00121:27:H3GGKBBXX:5:1122:7578:39981,J00121:27:H3GGKBBXX:5:2225:27285:11003,J00121:27:H3GGKBBXX:5:2206:18132:36640,J00121:27:H3GGKBBXX:5:1217:10176:7908,J00121:27:H3GGKBBXX:5:1128:24190:31171,J00121:27:H3GGKBBXX:5:1114:8511:14379,J00121:27:H3GGKBBXX:5:2122:8471:34389,J00121:27:H3GGKBBXX:5:1222:22485:9051,J00121:27:H3GGKBBXX:5:2205:28351:41370,J00121:27:H3GGKBBXX:5:1126:27082:46592,J00121:27:H3GGKBBXX:5:2209:21552:8523,J00121:27:H3GGKBBXX:5:1227:18538:41634,J00121:27:H3GGKBBXX:5:2218:23591:20990,J00121:27:H3GGKBBXX:5:1127:5568:21483,J00121:27:H3GGKBBXX:5:1219:13382:5059,J00121:27:H3GGKBBXX:5:1113:12246:16243,J00121:27:H3GGKBBXX:5:2226:28250:36798,J00121:27:H3GGKBBXX:5:2219:16193:39154,J00121:27:H3GGKBBXX:5:2207:7730:20656,J00121:27:H3GGKBBXX:5:2121:16051:46012;sequence=TACACTCAATGGATAATTAAATAGAATTAATAACTCAAAATCAATACACTCAACTG;start=268482;subtype=IES;support_ref=40;support_variant=48;type=IES;
scaffold51_102_with_IES	MILORD	internal_eliminated_sequence	268526	268589	.	.	.	ID=MILORD.102.268526.268589;Name=MILORD.102.268526.268589;bounded_by_ta=TRUE;common_boundary=None;end=268589;ies_id=IESPGM.PTET51.1.102.255707;ies_left_dist=-44;ies_min_dist=44;ies_right_dist=-52;junction_seq=ataactcaaaatcaaTAtcgatttggtattac;read_names=J00121:27:H3GGKBBXX:5:2117:8572:33475;sequence=TACACTCAACTGTAACATACGATTAGAATCAAAAGATCTTAGGCTGAAAATTTAAGAAAGATTG;start=268526;subtype=OVERLAPPING;support_ref=16;support_variant=1;type=ALTERNATIVE;
scaffold51_102_with_IES	MILORD	internal_eliminated_sequence	269211	269313	.	.	.	ID=MILORD.102.269211.269313;Name=MILORD.102.269211.269313;bounded_by_ta=TRUE;common_boundary=Both;end=269313;ies_id=IESPGM.PTET51.1.102.256380;ies_left_dist=0;ies_min_dist=0;ies_right_dist=0;junction_seq=tcacaagaaataaaaTActttgatgataggag;read_names=J00121:27:H3GGKBBXX:5:2128:10713:43937,J00121:27:H3GGKBBXX:5:2120:23368:34635,J00121:27:H3GGKBBXX:5:2115:29559:31576,J00121:27:H3GGKBBXX:5:1203:9952:23417,J00121:27:H3GGKBBXX:5:1219:14468:48438,J00121:27:H3GGKBBXX:5:1228:10338:19337,J00121:27:H3GGKBBXX:5:1224:22851:32156,J00121:27:H3GGKBBXX:5:2209:26504:22344,J00121:27:H3GGKBBXX:5:1109:26545:38240,J00121:27:H3GGKBBXX:5:2227:21308:14396,J00121:27:H3GGKBBXX:5:2209:16234:3811,J00121:27:H3GGKBBXX:5:1218:4381:10704;sequence=TATTGTTGGAATATAAAAATAATTAATATAAACAATTTTTATAATTATGAATTGCAAAAATATAAGTATTCTCATATATTGATTTCAATATTTTACTCAACAA;start=269211;subtype=IES;support_ref=8;support_variant=12;type=IES;
scaffold51_102_with_IES	MILORD	internal_eliminated_sequence	269484	269571	.	.	.	ID=MILORD.102.269484.269571;Name=MILORD.102.269484.269571;bounded_by_ta=TRUE;common_boundary=Both;end=269571;ies_id=IESPGM.PTET51.1.102.256550;ies_left_dist=0;ies_min_dist=0;ies_right_dist=0;junction_seq=aaatctattattcacTAtctttaaactattct;read_names=J00121:27:H3GGKBBXX:5:2114:4756:1648,J00121:27:H3GGKBBXX:5:1206:2280:35022,J00121:27:H3GGKBBXX:5:2109:27133:1806,J00121:27:H3GGKBBXX:5:2115:10196:28516,J00121:27:H3GGKBBXX:5:2208:8237:28323,J00121:27:H3GGKBBXX:5:2124:30269:47014,J00121:27:H3GGKBBXX:5:1116:7770:21535,J00121:27:H3GGKBBXX:5:1126:15798:17263,J00121:27:H3GGKBBXX:5:1126:12723:28885,J00121:27:H3GGKBBXX:5:2225:3051:41880,J00121:27:H3GGKBBXX:5:1113:11667:17491,J00121:27:H3GGKBBXX:5:1107:10186:3354;sequence=TACAGATACTTAGGAAACGATTATCAAATTTAATAATTCTCATTTTAATCAGATTTTAGAATTCGTAAAACTTTTCATAAACAATCTA;start=269484;subtype=IES;support_ref=0;support_variant=12;type=IES;
scaffold51_102_with_IES	MILORD	internal_eliminated_sequence	269934	269989	.	.	.	ID=MILORD.102.269934.269989;Name=MILORD.102.269934.269989;bounded_by_ta=TRUE;common_boundary=Both;end=269989;ies_id=IESPGM.PTET51.1.102.256912;ies_left_dist=0;ies_min_dist=0;ies_right_dist=0;junction_seq=atattgttaatagagTAcattaaattgataca;read_names=J00121:27:H3GGKBBXX:5:1206:23713:37167,J00121:27:H3GGKBBXX:5:2208:19218:45836,J00121:27:H3GGKBBXX:5:2103:18883:39770,J00121:27:H3GGKBBXX:5:1223:14519:20639,J00121:27:H3GGKBBXX:5:2216:28645:2387,J00121:27:H3GGKBBXX:5:2213:29650:12251,J00121:27:H3GGKBBXX:5:1126:15818:6325,J00121:27:H3GGKBBXX:5:2102:30431:33510,J00121:27:H3GGKBBXX:5:2107:24880:36200,J00121:27:H3GGKBBXX:5:1118:22506:22379,J00121:27:H3GGKBBXX:5:2112:13717:42917,J00121:27:H3GGKBBXX:5:1116:11901:12304,J00121:27:H3GGKBBXX:5:1114:21968:43462,J00121:27:H3GGKBBXX:5:1209:21684:28024,J00121:27:H3GGKBBXX:5:1126:21460:31118,J00121:27:H3GGKBBXX:5:1112:3863:35620,J00121:27:H3GGKBBXX:5:1225:21805:35796,J00121:27:H3GGKBBXX:5:2202:8471:30239,J00121:27:H3GGKBBXX:5:2117:2646:13148,J00121:27:H3GGKBBXX:5:1117:19816:44377,J00121:27:H3GGKBBXX:5:2225:7263:12919,J00121:27:H3GGKBBXX:5:2212:29163:28745,J00121:27:H3GGKBBXX:5:1102:7466:35145,J00121:27:H3GGKBBXX:5:1118:19106:39875,J00121:27:H3GGKBBXX:5:2205:8308:1367,J00121:27:H3GGKBBXX:5:2203:13575:5745,J00121:27:H3GGKBBXX:5:1212:26413:21342,J00121:27:H3GGKBBXX:5:1107:7324:35426,J00121:27:H3GGKBBXX:5:1110:25743:40016,J00121:27:H3GGKBBXX:5:1126:11921:10968,J00121:27:H3GGKBBXX:5:1103:29041:40983,J00121:27:H3GGKBBXX:5:2212:29163:28780,J00121:27:H3GGKBBXX:5:1223:4137:10739,J00121:27:H3GGKBBXX:5:2123:17898:16542,J00121:27:H3GGKBBXX:5:2115:9496:42038,J00121:27:H3GGKBBXX:5:1226:20080:41739,J00121:27:H3GGKBBXX:5:1216:19431:43462,J00121:27:H3GGKBBXX:5:1227:7984:30802,J00121:27:H3GGKBBXX:5:1128:7608:16295,J00121:27:H3GGKBBXX:5:1127:7243:21746,J00121:27:H3GGKBBXX:5:2227:12550:25070,J00121:27:H3GGKBBXX:5:1117:21410:7926,J00121:27:H3GGKBBXX:5:1202:15808:34829,J00121:27:H3GGKBBXX:5:1217:19238:19496,J00121:27:H3GGKBBXX:5:1115:15168:6150,J00121:27:H3GGKBBXX:5:1107:24951:31294,J00121:27:H3GGKBBXX:5:1101:6380:35479,J00121:27:H3GGKBBXX:5:1117:3660:41000;sequence=TATAATTGATTAAATTTAATATCGAGCAATAAACAATTAAACTGAAATTACAAGTA;start=269934;subtype=IES;support_ref=22;support_variant=48;type=IES;
scaffold51_102_with_IES	MILORD	internal_eliminated_sequence	270427	270454	.	.	.	ID=MILORD.102.270427.270454;Name=MILORD.102.270427.270454;bounded_by_ta=TRUE;common_boundary=Both;end=270454;ies_id=IESPGM.PTET51.1.102.257349;ies_left_dist=0;ies_min_dist=0;ies_right_dist=0;junction_seq=tttttaatatgttaaTAtaattctccacccta;read_names=J00121:27:H3GGKBBXX:5:2225:23805:47102,J00121:27:H3GGKBBXX:5:2101:18507:5816,J00121:27:H3GGKBBXX:5:1127:8501:21113,J00121:27:H3GGKBBXX:5:1220:14793:41932,J00121:27:H3GGKBBXX:5:1110:28189:9051,J00121:27:H3GGKBBXX:5:2228:21227:39541,J00121:27:H3GGKBBXX:5:1206:17158:28481,J00121:27:H3GGKBBXX:5:2208:4097:26599,J00121:27:H3GGKBBXX:5:1214:5934:20779,J00121:27:H3GGKBBXX:5:1121:22719:25597,J00121:27:H3GGKBBXX:5:1210:20527:13464,J00121:27:H3GGKBBXX:5:1226:15899:42513,J00121:27:H3GGKBBXX:5:1106:16224:15961,J00121:27:H3GGKBBXX:5:2211:20172:8383,J00121:27:H3GGKBBXX:5:2227:8014:37959,J00121:27:H3GGKBBXX:5:1221:26372:35796,J00121:27:H3GGKBBXX:5:1118:22079:43023,J00121:27:H3GGKBBXX:5:2212:16569:11214,J00121:27:H3GGKBBXX:5:1212:9425:35092,J00121:27:H3GGKBBXX:5:1116:12094:30890,J00121:27:H3GGKBBXX:5:1214:9343:29641,J00121:27:H3GGKBBXX:5:1126:6411:8207,J00121:27:H3GGKBBXX:5:1113:23267:19759,J00121:27:H3GGKBBXX:5:1212:9770:35198,J00121:27:H3GGKBBXX:5:1205:9800:32578,J00121:27:H3GGKBBXX:5:1124:2727:36640,J00121:27:H3GGKBBXX:5:1121:12966:22731,J00121:27:H3GGKBBXX:5:1125:12571:47858,J00121:27:H3GGKBBXX:5:1220:22374:6642,J00121:27:H3GGKBBXX:5:1213:11850:7750;sequence=TATAATCAAATGAGAGTATTTTGAACTA;start=270427;subtype=IES;support_ref=9;support_variant=30;type=IES;
scaffold51_102_with_IES	MILORD	internal_eliminated_sequence	271015	271159	.	.	.	ID=MILORD.102.271015.271159;Name=MILORD.102.271015.271159;bounded_by_ta=TRUE;common_boundary=Both;end=271159;ies_id=IESPGM.PTET51.1.102.257909;ies_left_dist=0;ies_min_dist=0;ies_right_dist=0;junction_seq=aaaacattagaataaTAtatttactcttaact;read_names=J00121:27:H3GGKBBXX:5:1209:22962:4391,J00121:27:H3GGKBBXX:5:1225:15503:12075,J00121:27:H3GGKBBXX:5:2203:6979:34829,J00121:27:H3GGKBBXX:5:2210:11505:28323,J00121:27:H3GGKBBXX:5:2203:15635:32736,J00121:27:H3GGKBBXX:5:1215:29680:36358,J00121:27:H3GGKBBXX:5:1116:17827:9350,J00121:27:H3GGKBBXX:5:2212:24982:11548,J00121:27:H3GGKBBXX:5:2107:11150:35479,J00121:27:H3GGKBBXX:5:2101:16843:31804;sequence=TATAGTTGTAATTAGTTCTACTTTTGAGTTTCATTGCATTTTCAACATCCCTAGCATTACAGTTAGATATCTTATGAATTGAATTTTAGAAATCCCAATGTAACTGTATGTGTTACAAATCACAAAACTCAAATAAAAATGACAA;start=271015;subtype=IES;support_ref=40;support_variant=10;type=IES;
scaffold51_102_with_IES	MILORD	internal_eliminated_sequence	271072	271120	.	.	.	ID=MILORD.102.271072.271120;Name=MILORD.102.271072.271120;bounded_by_ta=TRUE;common_boundary=None;end=271120;ies_id=IESPGM.PTET51.1.102.257909;ies_left_dist=-57;ies_min_dist=39;ies_right_dist=39;junction_seq=caacatccctagcatTAtgtgttacaaatcac;read_names=J00121:27:H3GGKBBXX:5:1115:12033:14994,J00121:27:H3GGKBBXX:5:2120:14925:29466,J00121:27:H3GGKBBXX:5:2216:5528:16454,J00121:27:H3GGKBBXX:5:1202:14468:47876,J00121:27:H3GGKBBXX:5:1112:4929:3987,J00121:27:H3GGKBBXX:5:2218:9759:34407,J00121:27:H3GGKBBXX:5:1215:12976:17333,J00121:27:H3GGKBBXX:5:1116:2646:28516,J00121:27:H3GGKBBXX:5:1225:24282:18810,J00121:27:H3GGKBBXX:5:1228:5832:42618,J00121:27:H3GGKBBXX:5:1118:6553:28639,J00121:27:H3GGKBBXX:5:1213:11556:15399,J00121:27:H3GGKBBXX:5:2222:18467:23153,J00121:27:H3GGKBBXX:5:2213:29396:46627,J00121:27:H3GGKBBXX:5:1127:20720:41510,J00121:27:H3GGKBBXX:5:1224:6837:44113,J00121:27:H3GGKBBXX:5:2109:9100:42864,J00121:27:H3GGKBBXX:5:1216:8217:48860;sequence=TACAGTTAGATATCTTATGAATTGAATTTTAGAAATCCCAATGTAACTG;start=271072;subtype=INTERNAL;support_ref=0;support_variant=18;type=ALTERNATIVE;
scaffold51_102_with_IES	MILORD	internal_eliminated_sequence	272554	272581	.	.	.	ID=MILORD.102.272554.272581;Name=MILORD.102.272554.272581;bounded_by_ta=TRUE;common_boundary=Both;end=272581;ies_id=IESPGM.PTET51.1.102.259303;ies_left_dist=0;ies_min_dist=0;ies_right_dist=0;junction_seq=aggatgttgctggagTAtttcaataactttat;read_names=J00121:27:H3GGKBBXX:5:2220:16153:12990,J00121:27:H3GGKBBXX:5:1226:28219:40403,J00121:27:H3GGKBBXX:5:1101:31294:14010,J00121:27:H3GGKBBXX:5:1221:16884:25193,J00121:27:H3GGKBBXX:5:2212:10845:11003,J00121:27:H3GGKBBXX:5:1209:9658:13095,J00121:27:H3GGKBBXX:5:1204:13393:4444,J00121:27:H3GGKBBXX:5:2207:24901:5745,J00121:27:H3GGKBBXX:5:1127:20334:12497,J00121:27:H3GGKBBXX:5:1221:19471:42864,J00121:27:H3GGKBBXX:5:2119:10886:18071,J00121:27:H3GGKBBXX:5:1227:22912:17597,J00121:27:H3GGKBBXX:5:1223:17269:42143,J00121:27:H3GGKBBXX:5:1221:14032:14273,J00121:27:H3GGKBBXX:5:1227:9841:29729,J00121:27:H3GGKBBXX:5:2218:16315:20832,J00121:27:H3GGKBBXX:5:1227:9831:29712,J00121:27:H3GGKBBXX:5:2123:31294:23575,J00121:27:H3GGKBBXX:5:1125:14945:36464,J00121:27:H3GGKBBXX:5:2226:21125:21746,J00121:27:H3GGKBBXX:5:1126:7791:29237,J00121:27:H3GGKBBXX:5:1204:27438:19918,J00121:27:H3GGKBBXX:5:1103:28067:24138,J00121:27:H3GGKBBXX:5:1221:26768:34512,J00121:27:H3GGKBBXX:5:1211:20131:12919,J00121:27:H3GGKBBXX:5:2212:31791:13781,J00121:27:H3GGKBBXX:5:2107:6258:29149,J00121:27:H3GGKBBXX:5:2111:3336:9350,J00121:27:H3GGKBBXX:5:2112:28950:45643,J00121:27:H3GGKBBXX:5:1123:17015:42126,J00121:27:H3GGKBBXX:5:1104:15311:9807,J00121:27:H3GGKBBXX:5:2126:9059:17825,J00121:27:H3GGKBBXX:5:2125:15168:27496,J00121:27:H3GGKBBXX:5:1120:11941:25351,J00121:27:H3GGKBBXX:5:1118:12987:46680,J00121:27:H3GGKBBXX:5:2107:26108:14238,J00121:27:H3GGKBBXX:5:2225:4787:25158,J00121:27:H3GGKBBXX:5:1221:24637:45555,J00121:27:H3GGKBBXX:5:1204:13149:15276,J00121:27:H3GGKBBXX:5:1116:26413:7838,J00121:27:H3GGKBBXX:5:1124:6847:11425,J00121:27:H3GGKBBXX:5:2226:18812:25544,J00121:27:H3GGKBBXX:5:1212:6187:35391,J00121:27:H3GGKBBXX:5:2106:26047:47999,J00121:27:H3GGKBBXX:5:2222:32126:33527,J00121:27:H3GGKBBXX:5:1224:10825:1719,J00121:27:H3GGKBBXX:5:1116:24982:37114,J00121:27:H3GGKBBXX:5:1223:26291:27215,J00121:27:H3GGKBBXX:5:2217:21633:30890,J00121:27:H3GGKBBXX:5:1102:10348:3952,J00121:27:H3GGKBBXX:5:1201:29112:10651,J00121:27:H3GGKBBXX:5:1216:27438:27021,J00121:27:H3GGKBBXX:5:2209:15128:36534,J00121:27:H3GGKBBXX:5:1123:28280:17157,J00121:27:H3GGKBBXX:5:2205:22962:17474,J00121:27:H3GGKBBXX:5:2103:26585:24314,J00121:27:H3GGKBBXX:5:1212:21917:43163,J00121:27:H3GGKBBXX:5:1119:22536:14519,J00121:27:H3GGKBBXX:5:1126:10998:29659,J00121:27:H3GGKBBXX:5:1205:27093:5956,J00121:27:H3GGKBBXX:5:1116:8369:34600,J00121:27:H3GGKBBXX:5:1225:17289:40033;sequence=TATAGTGTTGTCGAATCCAATCCATCCA;start=272554;subtype=IES;support_ref=6;support_variant=62;type=IES;
scaffold51_102_with_IES	MILORD	internal_eliminated_sequence	273399	273456	.	.	.	ID=MILORD.102.273399.273456;Name=MILORD.102.273399.273456;bounded_by_ta=TRUE;common_boundary=Both;end=273456;ies_id=IESPGM.PTET51.1.102.260120;ies_left_dist=0;ies_min_dist=0;ies_right_dist=0;junction_seq=ctatccatatttaagTAccttaaccatgtttc;read_names=J00121:27:H3GGKBBXX:5:2109:20567:25668,J00121:27:H3GGKBBXX:5:2114:25865:41493,J00121:27:H3GGKBBXX:5:1228:14052:14344,J00121:27:H3GGKBBXX:5:1124:22049:12972,J00121:27:H3GGKBBXX:5:1122:22567:43234,J00121:27:H3GGKBBXX:5:1204:14286:44500,J00121:27:H3GGKBBXX:5:1215:21410:48931,J00121:27:H3GGKBBXX:5:1202:10358:23206,J00121:27:H3GGKBBXX:5:1112:24129:21782,J00121:27:H3GGKBBXX:5:2110:19278:14959,J00121:27:H3GGKBBXX:5:1125:18436:3582,J00121:27:H3GGKBBXX:5:2217:2372:39752,J00121:27:H3GGKBBXX:5:2212:29985:12304,J00121:27:H3GGKBBXX:5:1214:19766:14432,J00121:27:H3GGKBBXX:5:1103:12286:30978,J00121:27:H3GGKBBXX:5:1102:12165:7591,J00121:27:H3GGKBBXX:5:2107:26149:22608,J00121:27:H3GGKBBXX:5:1214:20050:13763,J00121:27:H3GGKBBXX:5:1204:24789:37484,J00121:27:H3GGKBBXX:5:1228:20385:18107,J00121:27:H3GGKBBXX:5:2222:24962:24841,J00121:27:H3GGKBBXX:5:1226:19806:23048,J00121:27:H3GGKBBXX:5:1120:5122:12409,J00121:27:H3GGKBBXX:5:2221:19309:2422,J00121:27:H3GGKBBXX:5:2227:25428:14502,J00121:27:H3GGKBBXX:5:2118:7588:39963,J00121:27:H3GGKBBXX:5:1206:14955:43585,J00121:27:H3GGKBBXX:5:1107:27478:41510,J00121:27:H3GGKBBXX:5:2102:10551:38978,J00121:27:H3GGKBBXX:5:2214:23723:33105,J00121:27:H3GGKBBXX:5:2128:23602:32332,J00121:27:H3GGKBBXX:5:1227:6441:32455,J00121:27:H3GGKBBXX:5:1124:28929:41000,J00121:27:H3GGKBBXX:5:2114:24160:13218,J00121:27:H3GGKBBXX:5:2215:26108:14590,J00121:27:H3GGKBBXX:5:2217:12347:12620,J00121:27:H3GGKBBXX:5:1215:12997:42372,J00121:27:H3GGKBBXX:5:1109:17066:21571,J00121:27:H3GGKBBXX:5:1106:27346:26969,J00121:27:H3GGKBBXX:5:2209:29863:30310,J00121:27:H3GGKBBXX:5:2116:12966:11442,J00121:27:H3GGKBBXX:5:1218:14499:48069,J00121:27:H3GGKBBXX:5:2128:11617:29149,J00121:27:H3GGKBBXX:5:1110:29041:37537;sequence=TACAATTAATACTGAGTATATTTATGATAAAAATACTTTAAATTATCTGATTAGAGTG;start=273399;subtype=IES;support_ref=4;support_variant=44;type=IES;
scaffold51_102_with_IES	MILORD	internal_eliminated_sequence	274298	274342	.	.	.	ID=MILORD.102.274298.274342;Name=MILORD.102.274298.274342;bounded_by_ta=TRUE;common_boundary=Both;end=274342;ies_id=IESPGM.PTET51.1.102.260961;ies_left_dist=0;ies_min_dist=0;ies_right_dist=0;junction_seq=gtagtcttgggatgaTAtgtgtatgacttatt;read_names=J00121:27:H3GGKBBXX:5:1103:17787:41774,J00121:27:H3GGKBBXX:5:2123:29335:30556,J00121:27:H3GGKBBXX:5:2109:26829:32965,J00121:27:H3GGKBBXX:5:1211:25591:25333,J00121:27:H3GGKBBXX:5:2115:29954:34231,J00121:27:H3GGKBBXX:5:1101:26423:35251,J00121:27:H3GGKBBXX:5:2226:13321:12093,J00121:27:H3GGKBBXX:5:1206:26169:26441,J00121:27:H3GGKBBXX:5:1102:27803:5007,J00121:27:H3GGKBBXX:5:1128:15990:19074,J00121:27:H3GGKBBXX:5:1127:28219:26547,J00121:27:H3GGKBBXX:5:1114:3407:28463,J00121:27:H3GGKBBXX:5:1226:20831:33967,J00121:27:H3GGKBBXX:5:2211:12408:15082,J00121:27:H3GGKBBXX:5:1211:21440:13535,J00121:27:H3GGKBBXX:5:2213:12368:33334,J00121:27:H3GGKBBXX:5:1123:15503:10985,J00121:27:H3GGKBBXX:5:2120:27225:5552,J00121:27:H3GGKBBXX:5:2216:27559:38240,J00121:27:H3GGKBBXX:5:1226:21816:33844,J00121:27:H3GGKBBXX:5:1118:7699:37343,J00121:27:H3GGKBBXX:5:2112:25449:39682,J00121:27:H3GGKBBXX:5:2213:26281:8172,J00121:27:H3GGKBBXX:5:2126:4107:11073,J00121:27:H3GGKBBXX:5:2226:13088:3494,J00121:27:H3GGKBBXX:5:1128:16823:17737,J00121:27:H3GGKBBXX:5:2206:19502:21289,J00121:27:H3GGKBBXX:5:1113:4513:13605,J00121:27:H3GGKBBXX:5:2224:11282:42565,J00121:27:H3GGKBBXX:5:2119:27570:37484,J00121:27:H3GGKBBXX:5:1118:10673:31066;sequence=TACAATTGATTAATTTGAAATGATACAATAAAGTATAATAGACTA;start=274298;subtype=IES;support_ref=93;support_variant=31;type=IES;
scaffold51_102_with_IES	MILORD	internal_eliminated_sequence	274835	274886	.	.	.	ID=MILORD.102.274835.274886;Name=MILORD.102.274835.274886;bounded_by_ta=TRUE;common_boundary=RIGHT;end=274886;ies_id=IESPGM.PTET51.1.102.261458;ies_left_dist=5;ies_min_dist=0;ies_right_dist=0;junction_seq=ttatttatgttacgaTAtcaatcaacttcaat;read_names=J00121:27:H3GGKBBXX:5:1125:29234:47964;sequence=TATGCTATAGAGGATTATAAGTAATATATTTATATTATTATGAAATTGACTG;start=274835;subtype=PARTIAL_EXTERNAL;support_ref=2;support_variant=1;type=ALTERNATIVE;
scaffold51_102_with_IES	MILORD	internal_eliminated_sequence	274840	274886	.	.	.	ID=MILORD.102.274840.274886;Name=MILORD.102.274840.274886;bounded_by_ta=TRUE;common_boundary=Both;end=274886;ies_id=IESPGM.PTET51.1.102.261458;ies_left_dist=0;ies_min_dist=0;ies_right_dist=0;junction_seq=tatgttacgatatgcTAtcaatcaacttcaat;read_names=J00121:27:H3GGKBBXX:5:1106:12337:25896,J00121:27:H3GGKBBXX:5:1116:11475:22995,J00121:27:H3GGKBBXX:5:1216:23023:21307,J00121:27:H3GGKBBXX:5:1225:11688:35567,J00121:27:H3GGKBBXX:5:2126:17147:11618,J00121:27:H3GGKBBXX:5:1114:8734:25949,J00121:27:H3GGKBBXX:5:1219:29538:31751,J00121:27:H3GGKBBXX:5:2216:28057:47577,J00121:27:H3GGKBBXX:5:1101:10470:25580,J00121:27:H3GGKBBXX:5:1109:23734:5235,J00121:27:H3GGKBBXX:5:1118:22729:3424,J00121:27:H3GGKBBXX:5:2218:25499:42091,J00121:27:H3GGKBBXX:5:1220:31030:29237,J00121:27:H3GGKBBXX:5:1108:12905:15381,J00121:27:H3GGKBBXX:5:1113:14681:13746,J00121:27:H3GGKBBXX:5:2220:16376:24349,J00121:27:H3GGKBBXX:5:2218:10389:6906,J00121:27:H3GGKBBXX:5:2107:10612:21078,J00121:27:H3GGKBBXX:5:1114:4746:30433,J00121:27:H3GGKBBXX:5:2125:23257:28041,J00121:27:H3GGKBBXX:5:2224:14692:11618,J00121:27:H3GGKBBXX:5:1224:26494:21447,J00121:27:H3GGKBBXX:5:1103:18862:21483,J00121:27:H3GGKBBXX:5:1113:26951:12075,J00121:27:H3GGKBBXX:5:1220:23419:28147,J00121:27:H3GGKBBXX:5:1117:21085:43409,J00121:27:H3GGKBBXX:5:2222:17066:22204,J00121:27:H3GGKBBXX:5:2109:18558:21975,J00121:27:H3GGKBBXX:5:2205:7791:9332,J00121:27:H3GGKBBXX:5:2227:10389:38978,J00121:27:H3GGKBBXX:5:2123:30371:38433,J00121:27:H3GGKBBXX:5:1120:21471:22766,J00121:27:H3GGKBBXX:5:2216:14844:16700,J00121:27:H3GGKBBXX:5:2104:25875:27092,J00121:27:H3GGKBBXX:5:1102:20344:43322,J00121:27:H3GGKBBXX:5:2223:8308:22291,J00121:27:H3GGKBBXX:5:1205:15544:46188,J00121:27:H3GGKBBXX:5:2224:3133:26230,J00121:27:H3GGKBBXX:5:2106:16427:10299,J00121:27:H3GGKBBXX:5:2201:27113:40842,J00121:27:H3GGKBBXX:5:2102:26869:40666,J00121:27:H3GGKBBXX:5:2114:25855:35637,J00121:27:H3GGKBBXX:5:1212:7486:16260,J00121:27:H3GGKBBXX:5:2211:17036:23276,J00121:27:H3GGKBBXX:5:2214:11434:41317,J00121:27:H3GGKBBXX:5:2210:10693:42671,J00121:27:H3GGKBBXX:5:2121:29701:2035,J00121:27:H3GGKBBXX:5:2224:4594:27391,J00121:27:H3GGKBBXX:5:1110:17655:3213,J00121:27:H3GGKBBXX:5:2118:9699:40526,J00121:27:H3GGKBBXX:5:1102:25002:7363,J00121:27:H3GGKBBXX:5:1126:4706:33070,J00121:27:H3GGKBBXX:5:2226:13230:48192,J00121:27:H3GGKBBXX:5:1211:25895:11337,J00121:27:H3GGKBBXX:5:1106:15331:26160;sequence=TATAGAGGATTATAAGTAATATATTTATATTATTATGAAATTGACTG;start=274840;subtype=IES;support_ref=0;support_variant=55;type=IES;
scaffold51_102_with_IES	MILORD	internal_eliminated_sequence	276387	276413	.	.	.	ID=MILORD.102.276387.276413;Name=MILORD.102.276387.276413;bounded_by_ta=TRUE;common_boundary=Both;end=276413;ies_id=IESPGM.PTET51.1.102.262958;ies_left_dist=0;ies_min_dist=0;ies_right_dist=0;junction_seq=gtagatcctctcattTAttaacagacacgaaa;read_names=J00121:27:H3GGKBBXX:5:2216:3112:40543,J00121:27:H3GGKBBXX:5:2109:20679:35532,J00121:27:H3GGKBBXX:5:2122:15716:4286,J00121:27:H3GGKBBXX:5:1227:14539:47506,J00121:27:H3GGKBBXX:5:1127:29782:26265,J00121:27:H3GGKBBXX:5:2213:27935:43603,J00121:27:H3GGKBBXX:5:2212:15615:20217,J00121:27:H3GGKBBXX:5:1121:6593:17597,J00121:27:H3GGKBBXX:5:1216:20567:16102,J00121:27:H3GGKBBXX:5:1125:28128:17597,J00121:27:H3GGKBBXX:5:2106:8044:13464,J00121:27:H3GGKBBXX:5:1222:19076:41932,J00121:27:H3GGKBBXX:5:1219:16731:15363,J00121:27:H3GGKBBXX:5:1219:22282:28709,J00121:27:H3GGKBBXX:5:1219:11363:23118,J00121:27:H3GGKBBXX:5:2201:5497:4971;sequence=TATAGTTTACTATTGAACTTACTACTA;start=276387;subtype=IES;support_ref=63;support_variant=16;type=IES;
scaffold51_102_with_IES	MILORD	internal_eliminated_sequence	276986	277033	.	.	.	ID=MILORD.102.276986.277033;Name=MILORD.102.276986.277033;bounded_by_ta=TRUE;common_boundary=Both;end=277033;ies_id=IESPGM.PTET51.1.102.263530;ies_left_dist=0;ies_min_dist=0;ies_right_dist=0;junction_seq=gtaatggatccctgtTAcattgaataatttaa;read_names=J00121:27:H3GGKBBXX:5:1115:13778:6871,J00121:27:H3GGKBBXX:5:1217:8247:47647,J00121:27:H3GGKBBXX:5:2214:27702:6765,J00121:27:H3GGKBBXX:5:2208:4229:40965;sequence=TATTATCAATTCCTATTCTACTATCAAAATATTTATACCAATCTACAA;start=276986;subtype=IES;support_ref=0;support_variant=4;type=IES;
scaffold51_102_with_IES	MILORD	internal_eliminated_sequence	277118	277225	.	.	.	ID=MILORD.102.277118.277225;Name=MILORD.102.277118.277225;bounded_by_ta=TRUE;common_boundary=Both;end=277225;ies_id=IESPGM.PTET51.1.102.263614;ies_left_dist=0;ies_min_dist=0;ies_right_dist=0;junction_seq=tattttgtattttaaTAttctattaaagagta;read_names=J00121:27:H3GGKBBXX:5:1117:22780:29677,J00121:27:H3GGKBBXX:5:1113:13697:44394,J00121:27:H3GGKBBXX:5:2113:31121:15223,J00121:27:H3GGKBBXX:5:1119:22161:35989,J00121:27:H3GGKBBXX:5:1125:17797:47770,J00121:27:H3GGKBBXX:5:1121:2727:29747,J00121:27:H3GGKBBXX:5:1110:11809:35180,J00121:27:H3GGKBBXX:5:2227:15554:15504,J00121:27:H3GGKBBXX:5:1125:20892:14238,J00121:27:H3GGKBBXX:5:1210:18071:24155,J00121:27:H3GGKBBXX:5:1216:11647:8629,J00121:27:H3GGKBBXX:5:1225:22029:9561,J00121:27:H3GGKBBXX:5:1112:4452:16524,J00121:27:H3GGKBBXX:5:2119:20456:43128,J00121:27:H3GGKBBXX:5:2119:29802:16313,J00121:27:H3GGKBBXX:5:1202:6715:3108,J00121:27:H3GGKBBXX:5:2118:25581:6572,J00121:27:H3GGKBBXX:5:2110:12053:17315,J00121:27:H3GGKBBXX:5:1113:23926:23223,J00121:27:H3GGKBBXX:5:2113:12966:18194,J00121:27:H3GGKBBXX:5:2220:27204:39559,J00121:27:H3GGKBBXX:5:2209:20303:36077,J00121:27:H3GGKBBXX:5:2228:9617:29343,J00121:27:H3GGKBBXX:5:2103:4655:38574,J00121:27:H3GGKBBXX:5:1123:14935:5886;sequence=TACACTCTTATTATTTATAATTTTAAGAAATTTAAATATCATTATTAATTCTAATTATATAAACAAAATCTTAAATGTAATTTTTAATTCAATTGATCTAGTCTATTG;start=277118;subtype=IES;support_ref=0;support_variant=25;type=IES;
scaffold51_102_with_IES	MILORD	internal_eliminated_sequence	277596	277707	.	.	.	ID=MILORD.102.277596.277707;Name=MILORD.102.277596.277707;bounded_by_ta=TRUE;common_boundary=Both;end=277707;ies_id=IESPGM.PTET51.1.102.263984;ies_left_dist=0;ies_min_dist=0;ies_right_dist=0;junction_seq=tcttaaatctgttgaTAtctggagctgtggaa;read_names=J00121:27:H3GGKBBXX:5:1124:25154:45783,J00121:27:H3GGKBBXX:5:2221:21724:35936,J00121:27:H3GGKBBXX:5:1203:12824:6449,J00121:27:H3GGKBBXX:5:1126:29548:5534,J00121:27:H3GGKBBXX:5:2201:16305:41106,J00121:27:H3GGKBBXX:5:2207:25915:31242,J00121:27:H3GGKBBXX:5:1225:16630:5165,J00121:27:H3GGKBBXX:5:1113:5984:28112,J00121:27:H3GGKBBXX:5:1228:4685:20164,J00121:27:H3GGKBBXX:5:2114:25154:31224;sequence=TACAGATTTTACACAAATAATTTGTCAAAAAAAAGAGATTGATAAATGGGGATATACAATTTATTAATATTGAATTCTTCATTTTCTAGTAAAATCTCCTTTGCAATACCTA;start=277596;subtype=IES;support_ref=22;support_variant=10;type=IES;
scaffold51_102_with_IES	MILORD	internal_eliminated_sequence	277808	277834	.	.	.	ID=MILORD.102.277808.277834;Name=MILORD.102.277808.277834;bounded_by_ta=TRUE;common_boundary=Both;end=277834;ies_id=IESPGM.PTET51.1.102.264084;ies_left_dist=0;ies_min_dist=0;ies_right_dist=0;junction_seq=atttaaagagttcaaTAattcaaccctaattt;read_names=J00121:27:H3GGKBBXX:5:1222:11951:27654,J00121:27:H3GGKBBXX:5:1121:5670:11038,J00121:27:H3GGKBBXX:5:2223:5822:40104,J00121:27:H3GGKBBXX:5:2202:25408:31206,J00121:27:H3GGKBBXX:5:2113:31020:46346,J00121:27:H3GGKBBXX:5:1115:21897:21535,J00121:27:H3GGKBBXX:5:1213:9435:48825,J00121:27:H3GGKBBXX:5:2114:26798:12656,J00121:27:H3GGKBBXX:5:2114:26900:12656,J00121:27:H3GGKBBXX:5:1201:3894:48755,J00121:27:H3GGKBBXX:5:1112:12997:43075,J00121:27:H3GGKBBXX:5:2124:21795:20304,J00121:27:H3GGKBBXX:5:1215:14966:14590,J00121:27:H3GGKBBXX:5:2101:19908:40420,J00121:27:H3GGKBBXX:5:1119:21552:20973,J00121:27:H3GGKBBXX:5:1119:10328:30081,J00121:27:H3GGKBBXX:5:2205:27549:46733,J00121:27:H3GGKBBXX:5:2117:9313:27162,J00121:27:H3GGKBBXX:5:1106:14052:24507,J00121:27:H3GGKBBXX:5:2126:6806:1859,J00121:27:H3GGKBBXX:5:2204:27448:30485,J00121:27:H3GGKBBXX:5:1226:13667:15750;sequence=TACAAATAAAAAGTCTAAATATAACTG;start=277808;subtype=IES;support_ref=18;support_variant=22;type=IES;
scaffold51_102_with_IES	MILORD	internal_eliminated_sequence	278094	278138	.	.	.	ID=MILORD.102.278094.278138;Name=MILORD.102.278094.278138;bounded_by_ta=TRUE;common_boundary=Both;end=278138;ies_id=IESPGM.PTET51.1.102.264343;ies_left_dist=0;ies_min_dist=0;ies_right_dist=0;junction_seq=ttggaactataatgtTAccaagtgaatttagt;read_names=J00121:27:H3GGKBBXX:5:2110:28858:39822,J00121:27:H3GGKBBXX:5:1208:18497:8295,J00121:27:H3GGKBBXX:5:2207:22394:34108,J00121:27:H3GGKBBXX:5:1202:24261:21061,J00121:27:H3GGKBBXX:5:2214:6461:3160,J00121:27:H3GGKBBXX:5:1128:14367:44113,J00121:27:H3GGKBBXX:5:2227:14012:40403,J00121:27:H3GGKBBXX:5:1211:10632:15733,J00121:27:H3GGKBBXX:5:2204:3853:22309;sequence=TATAGTAATTTAAACAGATTAATTAGTCTAGTGTCAATAGTTCAA;start=278094;subtype=IES;support_ref=102;support_variant=9;type=IES;
scaffold51_102_with_IES	MILORD	internal_eliminated_sequence	279124	279168	.	.	.	ID=MILORD.102.279124.279168;Name=MILORD.102.279124.279168;bounded_by_ta=TRUE;common_boundary=Both;end=279168;ies_id=IESPGM.PTET51.1.102.265328;ies_left_dist=0;ies_min_dist=0;ies_right_dist=0;junction_seq=tagagttaagtgtgcTAgtgtctctatacaat;read_names=J00121:27:H3GGKBBXX:5:2126:10450:31453,J00121:27:H3GGKBBXX:5:2222:17584:26441,J00121:27:H3GGKBBXX:5:2214:20425:17051,J00121:27:H3GGKBBXX:5:2104:23389:12867,J00121:27:H3GGKBBXX:5:1219:3620:16067,J00121:27:H3GGKBBXX:5:1108:14336:48878,J00121:27:H3GGKBBXX:5:1220:19644:6308,J00121:27:H3GGKBBXX:5:1210:4756:37238,J00121:27:H3GGKBBXX:5:1127:25591:13412,J00121:27:H3GGKBBXX:5:1118:28077:36534,J00121:27:H3GGKBBXX:5:1110:9891:16770,J00121:27:H3GGKBBXX:5:2117:5589:33580,J00121:27:H3GGKBBXX:5:2217:21998:25650,J00121:27:H3GGKBBXX:5:2206:5244:18318,J00121:27:H3GGKBBXX:5:1124:25672:29237,J00121:27:H3GGKBBXX:5:2219:13149:48263,J00121:27:H3GGKBBXX:5:1105:19116:36833,J00121:27:H3GGKBBXX:5:1222:9242:32631,J00121:27:H3GGKBBXX:5:2116:20730:16700,J00121:27:H3GGKBBXX:5:2110:26930:2228,J00121:27:H3GGKBBXX:5:2115:11941:22924,J00121:27:H3GGKBBXX:5:2213:3640:14625;sequence=TACATTCGATCTGTGAGAAGTCATCAACTTAATTACAATTGAGTA;start=279124;subtype=IES;support_ref=27;support_variant=22;type=IES;
scaffold51_102_with_IES	MILORD	internal_eliminated_sequence	279869	279897	.	.	.	ID=MILORD.102.279869.279897;Name=MILORD.102.279869.279897;bounded_by_ta=TRUE;common_boundary=Both;end=279897;ies_id=IESPGM.PTET51.1.102.266028;ies_left_dist=0;ies_min_dist=0;ies_right_dist=0;junction_seq=tggtttatcagaagaTAatgccatatcaccga;read_names=J00121:27:H3GGKBBXX:5:1117:9161:8260,J00121:27:H3GGKBBXX:5:1227:22607:26459,J00121:27:H3GGKBBXX:5:1103:24850:48597,J00121:27:H3GGKBBXX:5:2110:11911:30855,J00121:27:H3GGKBBXX:5:1108:6745:2281,J00121:27:H3GGKBBXX:5:2124:28980:42249,J00121:27:H3GGKBBXX:5:1218:15534:36780,J00121:27:H3GGKBBXX:5:1117:8856:8189,J00121:27:H3GGKBBXX:5:1103:4726:30468,J00121:27:H3GGKBBXX:5:1224:13585:24120,J00121:27:H3GGKBBXX:5:1122:26118:26459,J00121:27:H3GGKBBXX:5:1106:27265:40262,J00121:27:H3GGKBBXX:5:2228:22932:43691,J00121:27:H3GGKBBXX:5:1217:29711:32015,J00121:27:H3GGKBBXX:5:2216:19725:33070,J00121:27:H3GGKBBXX:5:2226:15300:11231,J00121:27:H3GGKBBXX:5:1223:15777:17192,J00121:27:H3GGKBBXX:5:1113:25459:19267,J00121:27:H3GGKBBXX:5:2116:8775:33369,J00121:27:H3GGKBBXX:5:1110:30868:27865,J00121:27:H3GGKBBXX:5:1217:21197:44306,J00121:27:H3GGKBBXX:5:2104:22353:40121,J00121:27:H3GGKBBXX:5:1128:13250:33563,J00121:27:H3GGKBBXX:5:1218:17026:9332,J00121:27:H3GGKBBXX:5:1202:18883:10018,J00121:27:H3GGKBBXX:5:1222:6614:39822,J00121:27:H3GGKBBXX:5:1206:6979:5112,J00121:27:H3GGKBBXX:5:2222:5294:25228,J00121:27:H3GGKBBXX:5:1217:21186:44324,J00121:27:H3GGKBBXX:5:1107:24048:9965,J00121:27:H3GGKBBXX:5:2217:23947:34723,J00121:27:H3GGKBBXX:5:2201:19573:18353,J00121:27:H3GGKBBXX:5:1126:4878:13113,J00121:27:H3GGKBBXX:5:2208:17533:35180,J00121:27:H3GGKBBXX:5:2201:9891:20041,J00121:27:H3GGKBBXX:5:2114:6421:2598,J00121:27:H3GGKBBXX:5:1128:8704:26635,J00121:27:H3GGKBBXX:5:2102:7436:36253,J00121:27:H3GGKBBXX:5:1223:24383:6150,J00121:27:H3GGKBBXX:5:2220:10683:11671,J00121:27:H3GGKBBXX:5:2220:9871:47436,J00121:27:H3GGKBBXX:5:1223:16427:4004,J00121:27:H3GGKBBXX:5:2227:3082:7117;sequence=TAAAGTAAAAATAACTCAGTATCTTACTA;start=279869;subtype=IES;support_ref=3;support_variant=43;type=IES;
scaffold51_102_with_IES	MILORD	internal_eliminated_sequence	280012	280069	.	.	.	ID=MILORD.102.280012.280069;Name=MILORD.102.280012.280069;bounded_by_ta=TRUE;common_boundary=Both;end=280069;ies_id=IESPGM.PTET51.1.102.266142;ies_left_dist=0;ies_min_dist=0;ies_right_dist=0;junction_seq=attcctttaagaagcTAatagtaattccattt;read_names=J00121:27:H3GGKBBXX:5:1105:15250:21694,J00121:27:H3GGKBBXX:5:2115:11779:27742,J00121:27:H3GGKBBXX:5:1228:21785:21377,J00121:27:H3GGKBBXX:5:2210:13900:33281,J00121:27:H3GGKBBXX:5:1125:20456:19988,J00121:27:H3GGKBBXX:5:1224:13900:6132,J00121:27:H3GGKBBXX:5:1123:6157:45467,J00121:27:H3GGKBBXX:5:2213:4087:20779,J00121:27:H3GGKBBXX:5:2216:24099:43849,J00121:27:H3GGKBBXX:5:2215:12144:30345,J00121:27:H3GGKBBXX:5:1227:22445:28639,J00121:27:H3GGKBBXX:5:1210:16133:32754,J00121:27:H3GGKBBXX:5:2215:12195:30362,J00121:27:H3GGKBBXX:5:2119:21065:39471,J00121:27:H3GGKBBXX:5:2110:9496:34969,J00121:27:H3GGKBBXX:5:1219:7699:29430,J00121:27:H3GGKBBXX:5:2212:27823:4655,J00121:27:H3GGKBBXX:5:1214:4097:12919,J00121:27:H3GGKBBXX:5:1120:11129:25210,J00121:27:H3GGKBBXX:5:2206:27712:15223,J00121:27:H3GGKBBXX:5:1101:24028:15909,J00121:27:H3GGKBBXX:5:1115:15189:23557,J00121:27:H3GGKBBXX:5:2101:20496:26072,J00121:27:H3GGKBBXX:5:1213:15158:26951,J00121:27:H3GGKBBXX:5:2221:20699:41018,J00121:27:H3GGKBBXX:5:1102:17685:34213,J00121:27:H3GGKBBXX:5:2210:12916:42056,J00121:27:H3GGKBBXX:5:1205:20456:30609,J00121:27:H3GGKBBXX:5:1114:6157:27742,J00121:27:H3GGKBBXX:5:2101:9475:6554,J00121:27:H3GGKBBXX:5:2101:6786:27531,J00121:27:H3GGKBBXX:5:2116:2169:2158,J00121:27:H3GGKBBXX:5:2216:9993:7451,J00121:27:H3GGKBBXX:5:2218:6471:13799;sequence=TACACTTATATTTTAATTGTTTAAAAGTAGAAAAATGAAATAATAATGAAATCGAATG;start=280012;subtype=IES;support_ref=2;support_variant=34;type=IES;
scaffold51_102_with_IES	MILORD	internal_eliminated_sequence	281374	281431	.	.	.	ID=MILORD.102.281374.281431;Name=MILORD.102.281374.281431;bounded_by_ta=TRUE;common_boundary=RIGHT;end=281431;ies_id=IESPGM.PTET51.1.102.267456;ies_left_dist=10;ies_min_dist=0;ies_right_dist=0;junction_seq=gcttagacatattttTAtcaaatccaatataa;read_names=J00121:27:H3GGKBBXX:5:2226:28503:7978;sequence=TATATGGAAATACACTAAAACAGGAAAATATTACAAATAATAAATATTAAATTGACTG;start=281374;subtype=PARTIAL_EXTERNAL;support_ref=7;support_variant=1;type=ALTERNATIVE;
scaffold51_102_with_IES	MILORD	internal_eliminated_sequence	281384	281431	.	.	.	ID=MILORD.102.281384.281431;Name=MILORD.102.281384.281431;bounded_by_ta=TRUE;common_boundary=Both;end=281431;ies_id=IESPGM.PTET51.1.102.267456;ies_left_dist=0;ies_min_dist=0;ies_right_dist=0;junction_seq=atttttatatggaaaTAtcaaatccaatataa;read_names=J00121:27:H3GGKBBXX:5:2111:7405:24947,J00121:27:H3GGKBBXX:5:1207:8755:11073,J00121:27:H3GGKBBXX:5:1107:26666:22661,J00121:27:H3GGKBBXX:5:1213:9272:36552,J00121:27:H3GGKBBXX:5:1214:24708:12972,J00121:27:H3GGKBBXX:5:2116:23257:24560,J00121:27:H3GGKBBXX:5:2217:18700:33862,J00121:27:H3GGKBBXX:5:2228:30929:45906,J00121:27:H3GGKBBXX:5:1204:21075:33440,J00121:27:H3GGKBBXX:5:1128:11322:7187,J00121:27:H3GGKBBXX:5:2110:23358:48052,J00121:27:H3GGKBBXX:5:2122:31213:46856,J00121:27:H3GGKBBXX:5:1117:24160:26723,J00121:27:H3GGKBBXX:5:1106:1976:25070,J00121:27:H3GGKBBXX:5:2205:10419:19795,J00121:27:H3GGKBBXX:5:1107:9130:9614,J00121:27:H3GGKBBXX:5:1121:9648:4708,J00121:27:H3GGKBBXX:5:1225:10795:2228,J00121:27:H3GGKBBXX:5:2201:22648:48016,J00121:27:H3GGKBBXX:5:2102:11180:42073,J00121:27:H3GGKBBXX:5:1212:16204:46135,J00121:27:H3GGKBBXX:5:1107:3366:25861,J00121:27:H3GGKBBXX:5:1125:5233:12321,J00121:27:H3GGKBBXX:5:2225:30452:44341,J00121:27:H3GGKBBXX:5:2227:22019:29272,J00121:27:H3GGKBBXX:5:1210:23967:44148,J00121:27:H3GGKBBXX:5:2219:4990:32613,J00121:27:H3GGKBBXX:5:2109:15432:19443,J00121:27:H3GGKBBXX:5:2103:26910:35954,J00121:27:H3GGKBBXX:5:1105:29234:17227,J00121:27:H3GGKBBXX:5:2228:8329:7240,J00121:27:H3GGKBBXX:5:1128:23165:45115,J00121:27:H3GGKBBXX:5:2220:27996:22327,J00121:27:H3GGKBBXX:5:2104:15311:15399,J00121:27:H3GGKBBXX:5:1207:14905:14168,J00121:27:H3GGKBBXX:5:1123:21755:44253,J00121:27:H3GGKBBXX:5:2109:6238:30591,J00121:27:H3GGKBBXX:5:2126:21663:2492,J00121:27:H3GGKBBXX:5:1217:17858:19460,J00121:27:H3GGKBBXX:5:2213:6329:10071,J00121:27:H3GGKBBXX:5:1217:17868:19408,J00121:27:H3GGKBBXX:5:1210:8532:10686,J00121:27:H3GGKBBXX:5:2220:23490:22186,J00121:27:H3GGKBBXX:5:1214:5731:43884,J00121:27:H3GGKBBXX:5:1227:4706:32121,J00121:27:H3GGKBBXX:5:1207:10795:47102,J00121:27:H3GGKBBXX:5:2118:20040:43251,J00121:27:H3GGKBBXX:5:2204:28534:40385;sequence=TACACTAAAACAGGAAAATATTACAAATAATAAATATTAAATTGACTG;start=281384;subtype=IES;support_ref=0;support_variant=48;type=IES;
scaffold51_102_with_IES	MILORD	internal_eliminated_sequence	282038	282064	.	.	.	ID=MILORD.102.282038.282064;Name=MILORD.102.282038.282064;bounded_by_ta=TRUE;common_boundary=Both;end=282064;ies_id=IESPGM.PTET51.1.102.268062;ies_left_dist=0;ies_min_dist=0;ies_right_dist=0;junction_seq=cttgcatatggttggTAcaacatctactaata;read_names=J00121:27:H3GGKBBXX:5:1103:16305:8154,J00121:27:H3GGKBBXX:5:2119:7669:7539,J00121:27:H3GGKBBXX:5:2113:25926:26371,J00121:27:H3GGKBBXX:5:1222:21653:43937,J00121:27:H3GGKBBXX:5:1104:18020:32332,J00121:27:H3GGKBBXX:5:2116:5812:2281,J00121:27:H3GGKBBXX:5:1210:10855:8277,J00121:27:H3GGKBBXX:5:1221:9688:26406,J00121:27:H3GGKBBXX:5:1216:15280:6378,J00121:27:H3GGKBBXX:5:1224:30178:42882,J00121:27:H3GGKBBXX:5:2117:18142:7679,J00121:27:H3GGKBBXX:5:2112:12043:41141,J00121:27:H3GGKBBXX:5:2117:24302:6185,J00121:27:H3GGKBBXX:5:1114:22871:44957,J00121:27:H3GGKBBXX:5:1109:13088:43445,J00121:27:H3GGKBBXX:5:1111:7791:24349,J00121:27:H3GGKBBXX:5:1208:14164:21078,J00121:27:H3GGKBBXX:5:2118:21927:34284,J00121:27:H3GGKBBXX:5:1212:14143:8312,J00121:27:H3GGKBBXX:5:2217:12276:43023,J00121:27:H3GGKBBXX:5:1227:5528:20814,J00121:27:H3GGKBBXX:5:2201:24941:7609,J00121:27:H3GGKBBXX:5:2221:22140:5675,J00121:27:H3GGKBBXX:5:2208:24089:6730,J00121:27:H3GGKBBXX:5:2123:13677:10352,J00121:27:H3GGKBBXX:5:1102:27184:10018,J00121:27:H3GGKBBXX:5:1227:6695:42706,J00121:27:H3GGKBBXX:5:1227:14874:23012,J00121:27:H3GGKBBXX:5:2118:21937:24841,J00121:27:H3GGKBBXX:5:1227:14783:23065,J00121:27:H3GGKBBXX:5:2214:13017:13464,J00121:27:H3GGKBBXX:5:1120:18111:8857,J00121:27:H3GGKBBXX:5:1104:13240:5798,J00121:27:H3GGKBBXX:5:1225:16325:27742,J00121:27:H3GGKBBXX:5:1115:16315:3354;sequence=TATAGTTTGTGTTATGGATTTAATCAA;start=282038;subtype=IES;support_ref=0;support_variant=35;type=IES;
scaffold51_102_with_IES	MILORD	internal_eliminated_sequence	282310	282391	.	.	.	ID=MILORD.102.282310.282391;Name=MILORD.102.282310.282391;bounded_by_ta=TRUE;common_boundary=Both;end=282391;ies_id=IESPGM.PTET51.1.102.268307;ies_left_dist=0;ies_min_dist=0;ies_right_dist=0;junction_seq=atttcaatattttgtTAacatgaaatgaagca;read_names=J00121:27:H3GGKBBXX:5:1106:15300:18757,J00121:27:H3GGKBBXX:5:1123:20983:44148,J00121:27:H3GGKBBXX:5:1216:23429:23768,J00121:27:H3GGKBBXX:5:2109:2027:4725,J00121:27:H3GGKBBXX:5:2112:25124:37361,J00121:27:H3GGKBBXX:5:2220:22161:2897,J00121:27:H3GGKBBXX:5:2107:6299:9526,J00121:27:H3GGKBBXX:5:1212:22516:39488,J00121:27:H3GGKBBXX:5:1203:28737:5042,J00121:27:H3GGKBBXX:5:2221:16599:17597,J00121:27:H3GGKBBXX:5:2113:2290:33281,J00121:27:H3GGKBBXX:5:1220:26636:15258,J00121:27:H3GGKBBXX:5:2105:27346:35901,J00121:27:H3GGKBBXX:5:2212:26951:43585,J00121:27:H3GGKBBXX:5:1124:17614:27232,J00121:27:H3GGKBBXX:5:2124:22110:43814,J00121:27:H3GGKBBXX:5:2113:14012:6325;sequence=TATTGTCGATTTTGTTTGATTTATTTATTTGTAAGTTCTTTATTTTAATCCAATCTTTTTTCAAATATTAACTAAATGACGA;start=282310;subtype=IES;support_ref=120;support_variant=17;type=IES;
scaffold51_102_with_IES	MILORD	internal_eliminated_sequence	284837	284881	.	.	.	ID=MILORD.102.284837.284881;Name=MILORD.102.284837.284881;bounded_by_ta=TRUE;common_boundary=Both;end=284881;ies_id=IESPGM.PTET51.1.102.270752;ies_left_dist=0;ies_min_dist=0;ies_right_dist=0;junction_seq=agtacctaataaagaTAacaaatccaattctt;read_names=J00121:27:H3GGKBBXX:5:1123:11901:30028,J00121:27:H3GGKBBXX:5:1225:30239:16436,J00121:27:H3GGKBBXX:5:2104:10247:29835,J00121:27:H3GGKBBXX:5:1112:14692:26986,J00121:27:H3GGKBBXX:5:2215:28960:14924,J00121:27:H3GGKBBXX:5:2111:8146:10581,J00121:27:H3GGKBBXX:5:1221:12297:46750,J00121:27:H3GGKBBXX:5:2104:10236:29817,J00121:27:H3GGKBBXX:5:1113:16772:12831,J00121:27:H3GGKBBXX:5:1115:17716:2299,J00121:27:H3GGKBBXX:5:1204:27458:28463,J00121:27:H3GGKBBXX:5:1112:7770:26037,J00121:27:H3GGKBBXX:5:1206:21602:48245,J00121:27:H3GGKBBXX:5:1207:24150:44500,J00121:27:H3GGKBBXX:5:1101:17645:26828,J00121:27:H3GGKBBXX:5:2202:21856:29905,J00121:27:H3GGKBBXX:5:2219:14519:43111,J00121:27:H3GGKBBXX:5:2119:30299:13799,J00121:27:H3GGKBBXX:5:1213:17726:5868,J00121:27:H3GGKBBXX:5:1126:6624:20428,J00121:27:H3GGKBBXX:5:1107:25540:2246,J00121:27:H3GGKBBXX:5:1225:9729:47999,J00121:27:H3GGKBBXX:5:2126:9110:14643,J00121:27:H3GGKBBXX:5:2219:6837:22626,J00121:27:H3GGKBBXX:5:1211:22079:21852,J00121:27:H3GGKBBXX:5:1115:13585:45889,J00121:27:H3GGKBBXX:5:2206:13616:34160;sequence=TATCATCTACTCTCAAATATCAATTTAAATCTATTTAATTGACTA;start=284837;subtype=IES;support_ref=171;support_variant=27;type=IES;
scaffold51_102_with_IES	MILORD	internal_eliminated_sequence	285022	285097	.	.	.	ID=MILORD.102.285022.285097;Name=MILORD.102.285022.285097;bounded_by_ta=TRUE;common_boundary=Both;end=285097;ies_id=IESPGM.PTET51.1.102.270892;ies_left_dist=0;ies_min_dist=0;ies_right_dist=0;junction_seq=aattaagatttatcaTAaataataataattta;read_names=J00121:27:H3GGKBBXX:5:2207:28787:21588,J00121:27:H3GGKBBXX:5:1110:19715:44552,J00121:27:H3GGKBBXX:5:2220:4848:34020,J00121:27:H3GGKBBXX:5:2207:6177:6185,J00121:27:H3GGKBBXX:5:1208:12804:31769,J00121:27:H3GGKBBXX:5:2101:27762:44394,J00121:27:H3GGKBBXX:5:2220:16721:3952,J00121:27:H3GGKBBXX:5:2227:12215:28815,J00121:27:H3GGKBBXX:5:1112:20415:7996,J00121:27:H3GGKBBXX:5:1215:18172:29923;sequence=TACATTCATTTAGATTTTAATTTGTTAACTATTCCTAATGATTAATAATATATCAGAAAACTTGATGGAATATCTG;start=285022;subtype=IES;support_ref=138;support_variant=10;type=IES;
scaffold51_102_with_IES	MILORD	internal_eliminated_sequence	286341	286368	.	.	.	ID=MILORD.102.286341.286368;Name=MILORD.102.286341.286368;bounded_by_ta=TRUE;common_boundary=Both;end=286368;ies_id=IESPGM.PTET51.1.102.272135;ies_left_dist=0;ies_min_dist=0;ies_right_dist=0;junction_seq=tgtagcaaatgctggTAtgtaatgacctgcat;read_names=J00121:27:H3GGKBBXX:5:2220:12763:5077,J00121:27:H3GGKBBXX:5:2214:12621:42108,J00121:27:H3GGKBBXX:5:1217:21095:34389,J00121:27:H3GGKBBXX:5:1207:16366:14308,J00121:27:H3GGKBBXX:5:1110:25712:12321,J00121:27:H3GGKBBXX:5:2112:12083:26195,J00121:27:H3GGKBBXX:5:2113:10744:19126,J00121:27:H3GGKBBXX:5:1213:5568:35514,J00121:27:H3GGKBBXX:5:2211:19684:42776,J00121:27:H3GGKBBXX:5:1214:26869:35356,J00121:27:H3GGKBBXX:5:1228:23835:31611,J00121:27:H3GGKBBXX:5:1119:22293:21799,J00121:27:H3GGKBBXX:5:2113:4838:14730,J00121:27:H3GGKBBXX:5:1228:6400:5130,J00121:27:H3GGKBBXX:5:2218:12773:24683,J00121:27:H3GGKBBXX:5:2211:6289:9754,J00121:27:H3GGKBBXX:5:1205:16478:41651,J00121:27:H3GGKBBXX:5:2203:12520:46504,J00121:27:H3GGKBBXX:5:1224:19045:29044,J00121:27:H3GGKBBXX:5:1223:16620:11302,J00121:27:H3GGKBBXX:5:2224:5112:31206,J00121:27:H3GGKBBXX:5:1128:5974:2738,J00121:27:H3GGKBBXX:5:2213:29285:43972,J00121:27:H3GGKBBXX:5:2210:29285:48368,J00121:27:H3GGKBBXX:5:1211:12459:27901,J00121:27:H3GGKBBXX:5:1209:5863:4936,J00121:27:H3GGKBBXX:5:1205:6888:33123,J00121:27:H3GGKBBXX:5:2217:6898:15381,J00121:27:H3GGKBBXX:5:1121:2828:37624,J00121:27:H3GGKBBXX:5:2204:11606:18616,J00121:27:H3GGKBBXX:5:2211:13464:41071,J00121:27:H3GGKBBXX:5:2123:21795:44042,J00121:27:H3GGKBBXX:5:2212:15828:28745,J00121:27:H3GGKBBXX:5:1114:9739:14959,J00121:27:H3GGKBBXX:5:1114:10886:39770,J00121:27:H3GGKBBXX:5:2202:28148:47137,J00121:27:H3GGKBBXX:5:1216:8268:16559,J00121:27:H3GGKBBXX:5:1224:11840:23065,J00121:27:H3GGKBBXX:5:2206:29599:29641,J00121:27:H3GGKBBXX:5:2104:12763:8488,J00121:27:H3GGKBBXX:5:1113:6959:35356,J00121:27:H3GGKBBXX:5:2118:27407:37097,J00121:27:H3GGKBBXX:5:2209:18162:21324;sequence=TAACATTAAATCAGATTTATTTTAATTA;start=286341;subtype=IES;support_ref=0;support_variant=43;type=IES;
scaffold51_102_with_IES	MILORD	internal_eliminated_sequence	286690	286796	.	.	.	ID=MILORD.102.286690.286796;Name=MILORD.102.286690.286796;bounded_by_ta=TRUE;common_boundary=Both;end=286796;ies_id=IESPGM.PTET51.1.102.272456;ies_left_dist=0;ies_min_dist=0;ies_right_dist=0;junction_seq=caatttccatatagtTAccaagttaactggat;read_names=J00121:27:H3GGKBBXX:5:2119:16731:47190,J00121:27:H3GGKBBXX:5:2123:19451:2914,J00121:27:H3GGKBBXX:5:1212:30097:26353,J00121:27:H3GGKBBXX:5:1217:23612:24648,J00121:27:H3GGKBBXX:5:1105:27103:13781;sequence=TACAGTTGAATTATTATACTACTTTAATCTGCACTCGAAAAAAGACTTATATTCATATATTTTTTTAAACTACATATAATCTTTAAAAAAAGGAGAATGAACCTCCA;start=286690;subtype=IES;support_ref=100;support_variant=5;type=IES;
scaffold51_102_with_IES	MILORD	internal_eliminated_sequence	287013	287088	.	.	.	ID=MILORD.102.287013.287088;Name=MILORD.102.287013.287088;bounded_by_ta=TRUE;common_boundary=Both;end=287088;ies_id=IESPGM.PTET51.1.102.272672;ies_left_dist=0;ies_min_dist=0;ies_right_dist=0;junction_seq=ttttattaattttgtTActagtttaatctgtg;read_names=J00121:27:H3GGKBBXX:5:2125:22871:31171,J00121:27:H3GGKBBXX:5:2223:12185:8928,J00121:27:H3GGKBBXX:5:1216:20019:3969,J00121:27:H3GGKBBXX:5:1128:27976:23909,J00121:27:H3GGKBBXX:5:1107:18081:20304,J00121:27:H3GGKBBXX:5:1215:22374:38996,J00121:27:H3GGKBBXX:5:2124:8369:14801,J00121:27:H3GGKBBXX:5:2227:6329:42917,J00121:27:H3GGKBBXX:5:1213:27336:19144,J00121:27:H3GGKBBXX:5:1101:28057:38785,J00121:27:H3GGKBBXX:5:2226:31619:37607,J00121:27:H3GGKBBXX:5:2104:30513:24788,J00121:27:H3GGKBBXX:5:2207:9993:21623,J00121:27:H3GGKBBXX:5:1124:26189:10932,J00121:27:H3GGKBBXX:5:1120:14255:20076,J00121:27:H3GGKBBXX:5:1223:21613:7539,J00121:27:H3GGKBBXX:5:1112:15006:17227,J00121:27:H3GGKBBXX:5:1206:12936:14097,J00121:27:H3GGKBBXX:5:1102:6898:6167,J00121:27:H3GGKBBXX:5:1103:12753:11671,J00121:27:H3GGKBBXX:5:1107:17959:18089,J00121:27:H3GGKBBXX:5:1109:25236:21799,J00121:27:H3GGKBBXX:5:2205:27306:39734,J00121:27:H3GGKBBXX:5:2209:26047:25140,J00121:27:H3GGKBBXX:5:2115:29011:28657;sequence=TACAGCTCCTTACAAAAATTTAAACTACTCTTAATTTGAATTCAGTAAAATTCAATAACAATAAGGAAAAATACCA;start=287013;subtype=IES;support_ref=56;support_variant=25;type=IES;
scaffold51_102_with_IES	MILORD	internal_eliminated_sequence	287458	287503	.	.	.	ID=MILORD.102.287458.287503;Name=MILORD.102.287458.287503;bounded_by_ta=TRUE;common_boundary=None;end=287503;ies_id=IESPGM.PTET51.1.102.272672;ies_left_dist=-445;ies_min_dist=415;ies_right_dist=-415;junction_seq=ctatcaatagtcagtTAtcaaataaatcaaaa;read_names=J00121:27:H3GGKBBXX:5:2223:10155:29219,J00121:27:H3GGKBBXX:5:1202:5852:22467,J00121:27:H3GGKBBXX:5:1207:29000:35813;sequence=TATGATCATAAACAAAAAATCTAAAATAATGTATATAGTTTAAGTA;start=287458;subtype=MAC;support_ref=172;support_variant=3;type=CRYPTIC;
scaffold51_102_with_IES	MILORD	internal_eliminated_sequence	288764	288902	.	.	.	ID=MILORD.102.288764.288902;Name=MILORD.102.288764.288902;bounded_by_ta=TRUE;common_boundary=Both;end=288902;ies_id=IESPGM.PTET51.1.102.274347;ies_left_dist=0;ies_min_dist=0;ies_right_dist=0;junction_seq=ttgaaatgaatagagTAataaaacataaaatt;read_names=J00121:27:H3GGKBBXX:5:1125:8765:42601,J00121:27:H3GGKBBXX:5:1223:11515:1894,J00121:27:H3GGKBBXX:5:2206:20679:42565,J00121:27:H3GGKBBXX:5:2128:28889:33193,J00121:27:H3GGKBBXX:5:2215:4259:27936,J00121:27:H3GGKBBXX:5:2204:19624:46258,J00121:27:H3GGKBBXX:5:2204:9394:15522,J00121:27:H3GGKBBXX:5:2122:8877:43216,J00121:27:H3GGKBBXX:5:2110:18710:5042,J00121:27:H3GGKBBXX:5:1213:14864:22362,J00121:27:H3GGKBBXX:5:1201:3985:3196,J00121:27:H3GGKBBXX:5:2216:8826:2615,J00121:27:H3GGKBBXX:5:2120:4279:12321,J00121:27:H3GGKBBXX:5:1123:15798:13429,J00121:27:H3GGKBBXX:5:2220:11302:19320,J00121:27:H3GGKBBXX:5:2206:25327:38029,J00121:27:H3GGKBBXX:5:1122:14560:15047,J00121:27:H3GGKBBXX:5:2202:10947:23276,J00121:27:H3GGKBBXX:5:2125:24464:22643,J00121:27:H3GGKBBXX:5:1216:21257:5622,J00121:27:H3GGKBBXX:5:2124:27742:5323,J00121:27:H3GGKBBXX:5:1217:30756:43146,J00121:27:H3GGKBBXX:5:1128:7902:27567;sequence=TACATATAATTGACAAAAATATTTTTAATCTTTAGTTGCTATTAATGAAAAAATTGATAGAGTACACAAATCAGGCATGCTTTTGAAAAATTAATCACTCTTATTTTTAATTTGTTACAAAACATTTTGAATTTTATTG;start=288764;subtype=IES;support_ref=90;support_variant=23;type=IES;
scaffold51_102_with_IES	MILORD	internal_eliminated_sequence	288764	288993	.	.	.	ID=MILORD.102.288764.288993;Name=MILORD.102.288764.288993;bounded_by_ta=TRUE;common_boundary=LEFT;end=288993;ies_id=IESPGM.PTET51.1.102.274347;ies_left_dist=0;ies_min_dist=0;ies_right_dist=-91;junction_seq=ttgaaatgaatagagTAgtgcaaatcgtaact;read_names=J00121:27:H3GGKBBXX:5:1215:26311:36218;sequence=TACATATAATTGACAAAAATATTTTTAATCTTTAGTTGCTATTAATGAAAAAATTGATAGAGTACACAAATCAGGCATGCTTTTGAAAAATTAATCACTCTTATTTTTAATTTGTTACAAAACATTTTGAATTTTATTGTAATAAAACATAAAATTTCTGTTGAGATACCAAATATTTAAACTGTTTTTCTATGACTACTTTTACAGAATTTTCAAATAAAAAAATTCTG;start=288764;subtype=PARTIAL_EXTERNAL;support_ref=45;support_variant=1;type=ALTERNATIVE;
scaffold51_102_with_IES	MILORD	internal_eliminated_sequence	289031	289125	.	.	.	ID=MILORD.102.289031.289125;Name=MILORD.102.289031.289125;bounded_by_ta=TRUE;common_boundary=None;end=289125;ies_id=IESPGM.PTET51.1.102.274672;ies_left_dist=197;ies_min_dist=128;ies_right_dist=128;junction_seq=aaatggaaaatcttaTAaaatgttgttgttta;read_names=J00121:27:H3GGKBBXX:5:1211:22171:38222;sequence=TATAGTGATTTTATTAATTTATCAAATATTTTATTATGATAATATTAAATTTTTCGGATAACAGGTGTTTTCATTAAGTAGTTAAAAATTGAATA;start=289031;subtype=MAC;support_ref=63;support_variant=1;type=CRYPTIC;
scaffold51_102_with_IES	MILORD	internal_eliminated_sequence	289228	289253	.	.	.	ID=MILORD.102.289228.289253;Name=MILORD.102.289228.289253;bounded_by_ta=TRUE;common_boundary=Both;end=289253;ies_id=IESPGM.PTET51.1.102.274672;ies_left_dist=0;ies_min_dist=0;ies_right_dist=0;junction_seq=aattgaaataattacTAaattacttaatttaa;read_names=J00121:27:H3GGKBBXX:5:2227:11363:44078,J00121:27:H3GGKBBXX:5:2104:8998:33686,J00121:27:H3GGKBBXX:5:1112:26798:40367,J00121:27:H3GGKBBXX:5:2224:3904:15082,J00121:27:H3GGKBBXX:5:2106:22749:34301,J00121:27:H3GGKBBXX:5:2210:24464:41000,J00121:27:H3GGKBBXX:5:1125:18538:45432,J00121:27:H3GGKBBXX:5:1105:13220:44341,J00121:27:H3GGKBBXX:5:1125:17990:43497,J00121:27:H3GGKBBXX:5:1212:24200:8717,J00121:27:H3GGKBBXX:5:2106:29680:34002,J00121:27:H3GGKBBXX:5:2118:26971:43620,J00121:27:H3GGKBBXX:5:1215:4838:5235,J00121:27:H3GGKBBXX:5:2215:19461:17808,J00121:27:H3GGKBBXX:5:1222:10470:48122,J00121:27:H3GGKBBXX:5:2213:15788:18089,J00121:27:H3GGKBBXX:5:2119:29234:8260,J00121:27:H3GGKBBXX:5:1103:2615:48966,J00121:27:H3GGKBBXX:5:1113:7862:42618,J00121:27:H3GGKBBXX:5:1127:17980:44711,J00121:27:H3GGKBBXX:5:1109:21257:24753,J00121:27:H3GGKBBXX:5:1210:9110:36939,J00121:27:H3GGKBBXX:5:1227:23267:6150,J00121:27:H3GGKBBXX:5:1202:11972:23083,J00121:27:H3GGKBBXX:5:2217:17736:21219,J00121:27:H3GGKBBXX:5:2218:11759:19443,J00121:27:H3GGKBBXX:5:1205:4827:32156,J00121:27:H3GGKBBXX:5:2219:4584:5464,J00121:27:H3GGKBBXX:5:1128:3955:35075,J00121:27:H3GGKBBXX:5:2213:11769:23048,J00121:27:H3GGKBBXX:5:1113:24637:34653,J00121:27:H3GGKBBXX:5:1220:28331:29765,J00121:27:H3GGKBBXX:5:2104:9384:7908,J00121:27:H3GGKBBXX:5:1101:22262:39998,J00121:27:H3GGKBBXX:5:2114:8136:17069,J00121:27:H3GGKBBXX:5:1110:13524:18986,J00121:27:H3GGKBBXX:5:2227:5558:43867,J00121:27:H3GGKBBXX:5:1103:17127:28534,J00121:27:H3GGKBBXX:5:1219:27407:29817,J00121:27:H3GGKBBXX:5:1223:6796:35848,J00121:27:H3GGKBBXX:5:1109:30056:35215,J00121:27:H3GGKBBXX:5:2216:22282:24665,J00121:27:H3GGKBBXX:5:1122:28239:21447,J00121:27:H3GGKBBXX:5:2220:25215:22151,J00121:27:H3GGKBBXX:5:1215:4513:5270,J00121:27:H3GGKBBXX:5:1104:12063:7802,J00121:27:H3GGKBBXX:5:2224:14823:44060,J00121:27:H3GGKBBXX:5:1121:13667:4426,J00121:27:H3GGKBBXX:5:2228:8775:34530,J00121:27:H3GGKBBXX:5:2101:4340:33844,J00121:27:H3GGKBBXX:5:2120:5812:11249;sequence=TATAGTCTTTATACAGAATTTATCTG;start=289228;subtype=IES;support_ref=0;support_variant=51;type=IES;
scaffold51_102_with_IES	MILORD	internal_eliminated_sequence	292422	292623	.	.	.	ID=MILORD.102.292422.292623;Name=MILORD.102.292422.292623;bounded_by_ta=TRUE;common_boundary=Both;end=292623;ies_id=IESPGM.PTET51.1.102.277840;ies_left_dist=0;ies_min_dist=0;ies_right_dist=0;junction_seq=acaaaatcgagtgtgTAcgatttggctaaaag;read_names=J00121:27:H3GGKBBXX:5:1219:21471:6167,J00121:27:H3GGKBBXX:5:1219:5923:45344,J00121:27:H3GGKBBXX:5:2224:13342:16067,J00121:27:H3GGKBBXX:5:2220:3955:26248,J00121:27:H3GGKBBXX:5:2204:23673:43111,J00121:27:H3GGKBBXX:5:1203:9648:45678,J00121:27:H3GGKBBXX:5:1114:17320:44447,J00121:27:H3GGKBBXX:5:2227:27844:10422,J00121:27:H3GGKBBXX:5:1107:26606:47313,J00121:27:H3GGKBBXX:5:1201:15118:23012,J00121:27:H3GGKBBXX:5:2109:25540:17544,J00121:27:H3GGKBBXX:5:2219:15808:44851,J00121:27:H3GGKBBXX:5:2220:14955:35110,J00121:27:H3GGKBBXX:5:2228:27417:11935,J00121:27:H3GGKBBXX:5:2218:27762:30116,J00121:27:H3GGKBBXX:5:1222:20425:36112,J00121:27:H3GGKBBXX:5:1114:27448:32244,J00121:27:H3GGKBBXX:5:1201:18325:36059;sequence=TATTATACTTACAAGACAGTACGATTTGAATATTTATCAGAATATCTAACAAATTATTCATTTTCATAAAGAAATAACAAAAAAATTGTATAAATGAGTTTATGAAAATGTTTGTCTAATAACTAATTCATTTTTCTGGAAAAATTCAAAATTTATTACTCACTATTTAATTTAAAATAAATTTCATAAATTAAACTCAGAA;start=292422;subtype=IES;support_ref=34;support_variant=18;type=IES;
scaffold51_102_with_IES	MILORD	internal_eliminated_sequence	292425	292521	.	.	.	ID=MILORD.102.292425.292521;Name=MILORD.102.292425.292521;bounded_by_ta=TRUE;common_boundary=None;end=292521;ies_id=IESPGM.PTET51.1.102.277840;ies_left_dist=-3;ies_min_dist=3;ies_right_dist=102;junction_seq=aaatcgagtgtgtatTAtgaaaatgtttgtct;read_names=J00121:27:H3GGKBBXX:5:1228:6471:28393,J00121:27:H3GGKBBXX:5:1221:16752:38996,J00121:27:H3GGKBBXX:5:1218:15909:22696,J00121:27:H3GGKBBXX:5:1115:13494:41968,J00121:27:H3GGKBBXX:5:1209:23561:17878,J00121:27:H3GGKBBXX:5:2224:27742:30468,J00121:27:H3GGKBBXX:5:1206:9029:40280,J00121:27:H3GGKBBXX:5:2221:8471:42337,J00121:27:H3GGKBBXX:5:2221:8694:42478,J00121:27:H3GGKBBXX:5:1124:3873:47630,J00121:27:H3GGKBBXX:5:1116:7943:25457,J00121:27:H3GGKBBXX:5:2228:24099:46065,J00121:27:H3GGKBBXX:5:1228:16488:6325,J00121:27:H3GGKBBXX:5:1101:10074:5939,J00121:27:H3GGKBBXX:5:2218:24139:36394;sequence=TATACTTACAAGACAGTACGATTTGAATATTTATCAGAATATCTAACAAATTATTCATTTTCATAAAGAAATAACAAAAAAATTGTATAAATGAGTT;start=292425;subtype=INTERNAL;support_ref=34;support_variant=15;type=ALTERNATIVE;
scaffold51_102_with_IES	MILORD	internal_eliminated_sequence	292441	292521	.	.	.	ID=MILORD.102.292441.292521;Name=MILORD.102.292441.292521;bounded_by_ta=TRUE;common_boundary=None;end=292521;ies_id=IESPGM.PTET51.1.102.277840;ies_left_dist=-19;ies_min_dist=19;ies_right_dist=102;junction_seq=atacttacaagacagTAtgaaaatgtttgtct;read_names=J00121:27:H3GGKBBXX:5:1224:7192:45115;sequence=TACGATTTGAATATTTATCAGAATATCTAACAAATTATTCATTTTCATAAAGAAATAACAAAAAAATTGTATAAATGAGTT;start=292441;subtype=INTERNAL;support_ref=16;support_variant=1;type=ALTERNATIVE;
scaffold51_102_with_IES	MILORD	internal_eliminated_sequence	294013	294084	.	.	.	ID=MILORD.102.294013.294084;Name=MILORD.102.294013.294084;bounded_by_ta=TRUE;common_boundary=Both;end=294084;ies_id=IESPGM.PTET51.1.102.279229;ies_left_dist=0;ies_min_dist=0;ies_right_dist=0;junction_seq=gattattaaatatatTAaataatactatttat;read_names=J00121:27:H3GGKBBXX:5:2214:22313:17544,J00121:27:H3GGKBBXX:5:1209:25134:18915,J00121:27:H3GGKBBXX:5:2220:17969:17192,J00121:27:H3GGKBBXX:5:1213:15219:9051,J00121:27:H3GGKBBXX:5:1225:27600:8805,J00121:27:H3GGKBBXX:5:2116:12692:11987,J00121:27:H3GGKBBXX:5:1113:18588:41370,J00121:27:H3GGKBBXX:5:1214:2351:20832,J00121:27:H3GGKBBXX:5:1203:10115:5200,J00121:27:H3GGKBBXX:5:1203:5446:2633,J00121:27:H3GGKBBXX:5:2207:11190:14871,J00121:27:H3GGKBBXX:5:1209:6502:14379,J00121:27:H3GGKBBXX:5:1101:12378:7996,J00121:27:H3GGKBBXX:5:1114:8887:7785,J00121:27:H3GGKBBXX:5:1113:17706:36323,J00121:27:H3GGKBBXX:5:1213:15706:28920,J00121:27:H3GGKBBXX:5:2227:11809:24032;sequence=TACAGTCATAATCGTAATCGTATGCAAATTTAAATTGTACAATATTCTAATGAAAATCTGTCTAACCAACTT;start=294013;subtype=IES;support_ref=96;support_variant=17;type=IES;
scaffold51_102_with_IES	MILORD	internal_eliminated_sequence	294868	294989	.	.	.	ID=MILORD.102.294868.294989;Name=MILORD.102.294868.294989;bounded_by_ta=TRUE;common_boundary=RIGHT;end=294989;ies_id=IESPGM.PTET51.1.102.280036;ies_left_dist=24;ies_min_dist=0;ies_right_dist=0;junction_seq=tattgaaattaggaaTAaatttctaaagtaat;read_names=J00121:27:H3GGKBBXX:5:1218:7222:32156,J00121:27:H3GGKBBXX:5:1202:22384:9614,J00121:27:H3GGKBBXX:5:1221:24403:12409;sequence=TACTGTTGAAGTATTTTCCAATATTATTCTGAAGTTAATTGTAAATTTTGGTTCTATTTTATAATTAAATAACTAGTTTTTATTTTATAACAAAAATTTCAGATAAAATGATAAAATTACAA;start=294868;subtype=PARTIAL_EXTERNAL;support_ref=142;support_variant=3;type=ALTERNATIVE;
scaffold51_102_with_IES	MILORD	internal_eliminated_sequence	294892	294989	.	.	.	ID=MILORD.102.294892.294989;Name=MILORD.102.294892.294989;bounded_by_ta=TRUE;common_boundary=Both;end=294989;ies_id=IESPGM.PTET51.1.102.280036;ies_left_dist=0;ies_min_dist=0;ies_right_dist=0;junction_seq=agtattttccaatatTAaatttctaaagtaat;read_names=J00121:27:H3GGKBBXX:5:1215:22709:3565,J00121:27:H3GGKBBXX:5:1221:21197:45221,J00121:27:H3GGKBBXX:5:1202:15077:6202;sequence=TATTCTGAAGTTAATTGTAAATTTTGGTTCTATTTTATAATTAAATAACTAGTTTTTATTTTATAACAAAAATTTCAGATAAAATGATAAAATTACAA;start=294892;subtype=IES;support_ref=126;support_variant=3;type=IES;
scaffold51_102_with_IES	MILORD	internal_eliminated_sequence	294927	294954	.	.	.	ID=MILORD.102.294927.294954;Name=MILORD.102.294927.294954;bounded_by_ta=TRUE;common_boundary=None;end=294954;ies_id=IESPGM.PTET51.1.102.280036;ies_left_dist=-35;ies_min_dist=35;ies_right_dist=35;junction_seq=attttggttctatttTAacaaaaatttcagat;read_names=J00121:27:H3GGKBBXX:5:2210:28655:39858,J00121:27:H3GGKBBXX:5:2219:3346:27057,J00121:27:H3GGKBBXX:5:2117:2321:7662,J00121:27:H3GGKBBXX:5:1111:19522:26635,J00121:27:H3GGKBBXX:5:1119:19015:36903,J00121:27:H3GGKBBXX:5:1126:19999:14273,J00121:27:H3GGKBBXX:5:1126:13230:23434;sequence=TATAATTAAATAACTAGTTTTTATTTTA;start=294927;subtype=INTERNAL;support_ref=180;support_variant=7;type=ALTERNATIVE;
scaffold51_102_with_IES	MILORD	internal_eliminated_sequence	295391	295445	.	.	.	ID=MILORD.102.295391.295445;Name=MILORD.102.295391.295445;bounded_by_ta=TRUE;common_boundary=None;end=295445;ies_id=IESPGM.PTET51.1.102.280036;ies_left_dist=-499;ies_min_dist=456;ies_right_dist=-456;junction_seq=ttcaatagagatggaTAatgtcacttcttaag;read_names=J00121:27:H3GGKBBXX:5:1109:15899:14836;sequence=TACATTAAAATCATTCTCTCATCTTTTATATAAACATAGACTGGTATTAATTCAT;start=295391;subtype=MAC;support_ref=102;support_variant=1;type=CRYPTIC;
scaffold51_102_with_IES	MILORD	internal_eliminated_sequence	296354	296410	.	.	.	ID=MILORD.102.296354.296410;Name=MILORD.102.296354.296410;bounded_by_ta=TRUE;common_boundary=None;end=296410;ies_id=IESPGM.PTET51.1.102.282705;ies_left_dist=1305;ies_min_dist=1305;ies_right_dist=1550;junction_seq=tactacgttttacacTAacattatatttttat;read_names=J00121:27:H3GGKBBXX:5:1223:14184:23048;sequence=TATAATCAATATTCTATATTTAAAAATATAGAATATATATAAATTTAATTTTAACAA;start=296354;subtype=MAC;support_ref=79;support_variant=1;type=CRYPTIC;
scaffold51_102_with_IES	MILORD	internal_eliminated_sequence	296389	297132	.	.	.	ID=MILORD.102.296389.297132;Name=MILORD.102.296389.297132;bounded_by_ta=TRUE;common_boundary=None;end=297132;ies_id=IESPGM.PTET51.1.102.282705;ies_left_dist=1270;ies_min_dist=828;ies_right_dist=828;junction_seq=taaaaatatagaataTAtttatctggtttaga;read_names=J00121:27:H3GGKBBXX:5:1128:19613:47401;sequence=TATATAAATTTAATTTTAACAATAACATTATATTTTTATCATCTTATTAAGAATTTGAAGTAAATGTCAAAATAACAAATATAAATGTATTTAATCACAATTTTATAAATATTATCCATCAATCGTTTAATTACCTTATTGATACCTTTTTCTCTAAAACCTCATTCCAAGTTATCAAATATTTTCCATCATTACATTCCGATATATTGGCTTGAATTCTTAAAGAGGTTTAATATAAAGTTATAATCATTAGAAATAACTTATTTTACCTTTGTTAATTTATAACTCAGCAATTATCCAATAATCTTATCACATTTTCAAAGACATTAAAATATTTTTACTTTTCAATTCTACATCATATATAGATTGTGAAATTATGTATGAATTTGATCCATCCATATTGAAAGACCTTATTTGCTTAGAATGTTAATGATTATTCCATTGATATAATTAACCTAAAATGAACAAGAAATTATTTATTTGAAGACTAATGTTCATAGACCTACTTCAAAATTCAGGTATTTCACATTCTTTTATTTCTATAACATTTACAATCCTATTCCTCATACTCAATCATGACATCTTAGTATTTATCTAATGAGTAAATCCAGTTAATAAATTAATTTGCTTTGAATGGATAATAATAATGATGATTATTATTTCACTATAAAATTTATATTCTTTATTAATTTTCAACAAATAAGTTAGACAGATAACTAGTTTTTATTGTTGAAGATTTAGAAA;start=296389;subtype=MAC;support_ref=85;support_variant=1;type=CRYPTIC;
scaffold51_102_with_IES	MILORD	internal_eliminated_sequence	297065	300297	.	.	.	ID=MILORD.102.297065.300297;Name=MILORD.102.297065.300297;bounded_by_ta=TRUE;common_boundary=None;end=300297;ies_id=IESPGM.PTET51.1.102.284591;ies_left_dist=3071;ies_min_dist=136;ies_right_dist=-136;junction_seq=tcactataaaatttaTAtaattattgtatatg;read_names=J00121:27:H3GGKBBXX:5:1125:28422:31716;sequence=TATTCTTTATTAATTTTCAACAAATAAGTTAGACAGATAACTAGTTTTTATTGTTGAAGATTTAGAAATATTTATCTGGTTTAGATAAATATTGTGTATGGATCATTGATAATAAATATAGATTATATGACATCATAGTAATATTATAATTGATTATTGTTTTAACATTAATTATTGGAGTAAACTAAGATCTGATAATTTATGATGAAAAATCTTCTATCGTGATGTTGTCCTCAAAATGAAGATTTTTTTAAAATACTTTGCAGTTAAACCTATGTAAGCACTCAGGATAAACCTATCTATATTCATGAAAAAATATCAATTAGTAATTAGATTGCTTGACGGATTATAGTGTTTTGGATCATATCTTAAAAGTATATGGATTTATGATTTAAGATCAAAATAAATTAATTGGAGAAATCGTTTAGGTATTTTATAATATTCCTCATAATAAGGGTAGTAATCATTCTTACATAGTGCATGCATATGTAATGTAAATCTAGAAAATTTCATTTTTAACCTTATAATCGGTTTTTCTAAAATGATTTCTTAGACAAAGAGAATTAGTAAATTAATCCGTATGTTTCAATCTTATACACTCAGGTCACAAAAAAATTGAATCTATCTATATGCTAATTAATTAGAATTATTTTCTTTAGATTTGTTAAATAGTTCAGTTATTCAAAAAGATTCAAAATTAGGATTTAAACCTTTTTCAAATAATGAAAGAATCCCAAAAACTATTAAAGTCTAAATAAATAAAAATTTCATAAAAATGACCCTTTGAAATCCAATATCTTAATTAAAAGGACAATTATTCATTTTAATATATATAAAAAATATCTTCATTCTAATATTTAAGTGTATTATTATAGTTGATTATTTCTGGATAATTTTATTATTAAAATTAACAAGATATTTAAGTTATGTAAAGATAGCAGGTTTTATAGAAGACAGTAAAGTAAGAGAAAATAGTAGTTCAATTTCAAAATATTTTTCATACATTCAAATCAACAATTTTTGATAAAGCATATAGGTCATTCTTAAATTAGCTTAATTTTAAGCAACAAAAAATAAAGATTTATAAGTACTATTAATTATAAGCAAGAGAAATAATAGTGGTGATGTAAATATACATTAGCTGCTCATTCGTTGTTAATCATTTTTTATTAGTAATCTAATATAATTATTATGAAATTATTTGTTCCATTTATTTTAATATCAACGTAATTGTTTCAGAAATCATCATGCTAGAATAATTAATGCGAAAATTTGACGATGGAAAGAGGAGAGATTTTTTAAACATAACACTCCTAATCTTTGATAATAGAGGCTGACGATGATGATTACAATAAAATAAATTTTAGTGAGTATAGTATTATTAGGCAATAAGCAAGAATCTAAAATTTTGAAGTAAAATAAATAATTTCTAGTCTAATTCTTCCACCTTTTATTATGGACTAAATTTTTGAGAAGCTATATTGTCATCTCAGAAAATCTGAATATTACTTTATTATCAAATTAAATGAAATAAATTATCTTATATTAAAATTAACTAATTAAATATTCATTTATCGTATCTCTTGTAAAGGTAGTATGTGATATTTAATTTATATAAAAGAAAGCAATTTCAAACAAAATAAAAAATAGAATATTTAAGATAAACCAACTATCCTTATTAAGTTAAATATTTAGGAAGATAACATTTGTTAGGAATTTTTTTTCAATTAAAATATGGAATTTGACATATTTTGCATTTAAGGTTTGGAATTGAATATATACAGTGTTAACTTTTAATCTTAAACATCTTTACTATAAAAATTAAATATAGAGTAGTATGATAATGATGGATGCAAAGGATAATATTTAGAAAAAAACGATTTTTTTTATTTAATAGTCTTTTATTAATGTTCAAATTGGGGGATTTTTACATATACTAATAACACTATAAATTTGGTATTAAATAAGGAAATAGCACTGAGTAACTATTTTAATTAAATTGAATACCTTGAAAATTTTTAATTATGTTATAGTTAGAGTTTTTAAAGGTTATTATAGTAAAATTGTTATTTAATAGTGGAATCTGGTTATAGGGAAATTCACATAAAATCAATTATATTATCTGTTTGGTCTTAATGATTAGAACAAAATATTACTTTATTTATCTGTAAGTAATCATAGAAATTTAAAGCAATTGCTATACTTAATAAATATTTAGTAATTAAATTCTATTATTGAAAGTATAATTTCATAGAATTGTTATATAATATATTTCATTCAATATTCTGTTTAGGATACAGTTTCAAAGAAAGGCACAAATATAATTTTTCAATTATCTATAATAAGACTGCCATTTACAACCATAAAATCTCCATAAAAATTGATGGCATTTCATTTTTTAGTGCAAATCTATTTCAGAATATCCTTTTTATTTAAATTGATAATTAACTTTAAGTGATTTATAATAAAGTACTTTAGTAAACAATCAACATTAATTCATCAATAATTTATTTCAATCCACAATTTATAGTGACTGAGAATTAATTCATTATAATATAATATATTAATTAGATTTAATATCTGATGAAATCATATTTTATGTGTTTTGTTATTCTAGGAATTTCATTCGACCAACAAAAGCATATATACATATCATTTATGTTTAATCATCCTTTATTAAATAAACTAACAGCTGTTATAGGATTTTTTACAATTTACATTAATCTATTTAATCAAAAAAAACTCTTGAATTTGATGATAGTTGTCAAAAAAAAATCATTGTATATTATAGCAAATAAGGATTAAATTTAATGTATCAATATCAAATAAAGTGGCCTTATAGTTCTGATTTTAATATCAGTATAATGAATTTCTTAAATTTATCTATATTTTCGATAATTCAAGGTTGAATTAAATCTGCTCGATATAATAACATGTCTTTATAAAAAATTACAACTTGTTGTAGTATAATACTGATTACAATTTTCTTTTATTAAAAAATGACAATTATATTTATAAGTACAATTGTAATGGATAACAGTAATTAATTATTAACATAAAATAATCGAAGGTATATTAGATTTTCTGATTTTAAGTATATATTAATATAAAAATTCAATTCTTATATGGGGCCATTAAGGAATATTAAGATTATTTAAGTTTCATACAAATGAGACATAAATTTTAAAATTTGAATTTGAGAGTCAAATAATCGATATTATTTAATGTAAAAA;start=297065;subtype=EXTERNAL;support_ref=66;support_variant=1;type=ALTERNATIVE;
scaffold51_102_with_IES	MILORD	internal_eliminated_sequence	297209	301471	.	.	.	ID=MILORD.102.297209.301471;Name=MILORD.102.297209.301471;bounded_by_ta=TRUE;common_boundary=None;end=301471;ies_id=IESPGM.PTET51.1.102.282705;ies_left_dist=450;ies_min_dist=450;ies_right_dist=-3511;junction_seq=acatcatagtaatatTAtatagattcaagaaa;read_names=J00121:27:H3GGKBBXX:5:2205:15706:25404;sequence=TATAATTGATTATTGTTTTAACATTAATTATTGGAGTAAACTAAGATCTGATAATTTATGATGAAAAATCTTCTATCGTGATGTTGTCCTCAAAATGAAGATTTTTTTAAAATACTTTGCAGTTAAACCTATGTAAGCACTCAGGATAAACCTATCTATATTCATGAAAAAATATCAATTAGTAATTAGATTGCTTGACGGATTATAGTGTTTTGGATCATATCTTAAAAGTATATGGATTTATGATTTAAGATCAAAATAAATTAATTGGAGAAATCGTTTAGGTATTTTATAATATTCCTCATAATAAGGGTAGTAATCATTCTTACATAGTGCATGCATATGTAATGTAAATCTAGAAAATTTCATTTTTAACCTTATAATCGGTTTTTCTAAAATGATTTCTTAGACAAAGAGAATTAGTAAATTAATCCGTATGTTTCAATCTTATACACTCAGGTCACAAAAAAATTGAATCTATCTATATGCTAATTAATTAGAATTATTTTCTTTAGATTTGTTAAATAGTTCAGTTATTCAAAAAGATTCAAAATTAGGATTTAAACCTTTTTCAAATAATGAAAGAATCCCAAAAACTATTAAAGTCTAAATAAATAAAAATTTCATAAAAATGACCCTTTGAAATCCAATATCTTAATTAAAAGGACAATTATTCATTTTAATATATATAAAAAATATCTTCATTCTAATATTTAAGTGTATTATTATAGTTGATTATTTCTGGATAATTTTATTATTAAAATTAACAAGATATTTAAGTTATGTAAAGATAGCAGGTTTTATAGAAGACAGTAAAGTAAGAGAAAATAGTAGTTCAATTTCAAAATATTTTTCATACATTCAAATCAACAATTTTTGATAAAGCATATAGGTCATTCTTAAATTAGCTTAATTTTAAGCAACAAAAAATAAAGATTTATAAGTACTATTAATTATAAGCAAGAGAAATAATAGTGGTGATGTAAATATACATTAGCTGCTCATTCGTTGTTAATCATTTTTTATTAGTAATCTAATATAATTATTATGAAATTATTTGTTCCATTTATTTTAATATCAACGTAATTGTTTCAGAAATCATCATGCTAGAATAATTAATGCGAAAATTTGACGATGGAAAGAGGAGAGATTTTTTAAACATAACACTCCTAATCTTTGATAATAGAGGCTGACGATGATGATTACAATAAAATAAATTTTAGTGAGTATAGTATTATTAGGCAATAAGCAAGAATCTAAAATTTTGAAGTAAAATAAATAATTTCTAGTCTAATTCTTCCACCTTTTATTATGGACTAAATTTTTGAGAAGCTATATTGTCATCTCAGAAAATCTGAATATTACTTTATTATCAAATTAAATGAAATAAATTATCTTATATTAAAATTAACTAATTAAATATTCATTTATCGTATCTCTTGTAAAGGTAGTATGTGATATTTAATTTATATAAAAGAAAGCAATTTCAAACAAAATAAAAAATAGAATATTTAAGATAAACCAACTATCCTTATTAAGTTAAATATTTAGGAAGATAACATTTGTTAGGAATTTTTTTTCAATTAAAATATGGAATTTGACATATTTTGCATTTAAGGTTTGGAATTGAATATATACAGTGTTAACTTTTAATCTTAAACATCTTTACTATAAAAATTAAATATAGAGTAGTATGATAATGATGGATGCAAAGGATAATATTTAGAAAAAAACGATTTTTTTTATTTAATAGTCTTTTATTAATGTTCAAATTGGGGGATTTTTACATATACTAATAACACTATAAATTTGGTATTAAATAAGGAAATAGCACTGAGTAACTATTTTAATTAAATTGAATACCTTGAAAATTTTTAATTATGTTATAGTTAGAGTTTTTAAAGGTTATTATAGTAAAATTGTTATTTAATAGTGGAATCTGGTTATAGGGAAATTCACATAAAATCAATTATATTATCTGTTTGGTCTTAATGATTAGAACAAAATATTACTTTATTTATCTGTAAGTAATCATAGAAATTTAAAGCAATTGCTATACTTAATAAATATTTAGTAATTAAATTCTATTATTGAAAGTATAATTTCATAGAATTGTTATATAATATATTTCATTCAATATTCTGTTTAGGATACAGTTTCAAAGAAAGGCACAAATATAATTTTTCAATTATCTATAATAAGACTGCCATTTACAACCATAAAATCTCCATAAAAATTGATGGCATTTCATTTTTTAGTGCAAATCTATTTCAGAATATCCTTTTTATTTAAATTGATAATTAACTTTAAGTGATTTATAATAAAGTACTTTAGTAAACAATCAACATTAATTCATCAATAATTTATTTCAATCCACAATTTATAGTGACTGAGAATTAATTCATTATAATATAATATATTAATTAGATTTAATATCTGATGAAATCATATTTTATGTGTTTTGTTATTCTAGGAATTTCATTCGACCAACAAAAGCATATATACATATCATTTATGTTTAATCATCCTTTATTAAATAAACTAACAGCTGTTATAGGATTTTTTACAATTTACATTAATCTATTTAATCAAAAAAAACTCTTGAATTTGATGATAGTTGTCAAAAAAAAATCATTGTATATTATAGCAAATAAGGATTAAATTTAATGTATCAATATCAAATAAAGTGGCCTTATAGTTCTGATTTTAATATCAGTATAATGAATTTCTTAAATTTATCTATATTTTCGATAATTCAAGGTTGAATTAAATCTGCTCGATATAATAACATGTCTTTATAAAAAATTACAACTTGTTGTAGTATAATACTGATTACAATTTTCTTTTATTAAAAAATGACAATTATATTTATAAGTACAATTGTAATGGATAACAGTAATTAATTATTAACATAAAATAATCGAAGGTATATTAGATTTTCTGATTTTAAGTATATATTAATATAAAAATTCAATTCTTATATGGGGCCATTAAGGAATATTAAGATTATTTAAGTTTCATACAAATGAGACATAAATTTTAAAATTTGAATTTGAGAGTCAAATAATCGATATTATTTAATGTAAAAATATAATTATTGTATATGCAAAAAATAAAAACGAAATGAAATTAATTGATTTTGATGCATAAGATAATAATATCAATAACATTTAACTTGAAAGAATATTATATCAAATATTTAATGCCTATCAAAAGAACAATTAAACAATTTAGCCATTTTATTTTGCAAAGATTCCCGAATATATTTTCTAATTTTTTGATTAGTTGATAATTTTTAGTAATAAATAAGTTCATTAATTTCAAATAGAATAAACATAGATCGTTTTTTTTTAATTAAAGATATCGTTTAAATATTCATACTTTTTATCATATCCCATACCTATTATATGTTTGGAGTATATTGAAATTACAAAAACTTACTTTACATCTGATAAAAAATTAAATAATTGAATACAAACTTGATCTCGAATAACTATAGTTAGAATGAGAATTAAATAATTTATATCAATTCTGAAAGTTGTTGATTTGAGAGAAAACGAAATCATTAGACCAATAGAATATAGATATTAAAATAATATTGTATATACTAAATTAATGAAAATTATTTTAGTATAGGAGTTCGAAATGACATGAAAACTTACATTTTATTATTCGCAATTTAAAAATAATAGTCACTTAAATTACTAAATACTATAGTGTATTAGCAATTTTAAACTGTATTCAAATTGCAAGAGATTCATTTTTTTTCCAAAAATAGTATTTGATTTACTATGATAAAGAAGACAATTTAATGATTTTCAACATGGCAGACTTTGAGATATAAATTGAAAATGTTAGGTAGTTTAAAAGTCAGAGGACATCATTTAATTTCAATGTTGTTCCAATAAATTCAAATGAATCTAGCCTAAGTTTATAATTCACTTTAAGTAATTACAATAATTGTTATGAATTGTTAAAAACAACAAACAATGCCTCTTTGTATTATTCTTTCCAAAACAAAACTAAAATTTTGCCAACTAAATATTTTTAAGGTCCTATTGACACTCTCAAAATACTTGAAAATGATATATTTTAGATTGAAGGTCCATTGTTAGTTTCTAAGGTTTCTCTTGAAGTTGAAGAAGCTAAAGTATACACTATAAATCTATCGACTATTTTTACGAAGACTAAATATTTCAGAATTATATACCTATCATTTTAAAATTCTACTATGTTATTCTTTAATAAAGAGAGTCTATATAA;start=297209;subtype=EXTERNAL;support_ref=91;support_variant=1;type=ALTERNATIVE;
scaffold51_102_with_IES	MILORD	internal_eliminated_sequence	297209	300297	.	.	.	ID=MILORD.102.297209.300297;Name=MILORD.102.297209.300297;bounded_by_ta=TRUE;common_boundary=None;end=300297;ies_id=IESPGM.PTET51.1.102.284591;ies_left_dist=2927;ies_min_dist=136;ies_right_dist=-136;junction_seq=acatcatagtaatatTAtaattattgtatatg;read_names=J00121:27:H3GGKBBXX:5:1224:21755:29765;sequence=TATAATTGATTATTGTTTTAACATTAATTATTGGAGTAAACTAAGATCTGATAATTTATGATGAAAAATCTTCTATCGTGATGTTGTCCTCAAAATGAAGATTTTTTTAAAATACTTTGCAGTTAAACCTATGTAAGCACTCAGGATAAACCTATCTATATTCATGAAAAAATATCAATTAGTAATTAGATTGCTTGACGGATTATAGTGTTTTGGATCATATCTTAAAAGTATATGGATTTATGATTTAAGATCAAAATAAATTAATTGGAGAAATCGTTTAGGTATTTTATAATATTCCTCATAATAAGGGTAGTAATCATTCTTACATAGTGCATGCATATGTAATGTAAATCTAGAAAATTTCATTTTTAACCTTATAATCGGTTTTTCTAAAATGATTTCTTAGACAAAGAGAATTAGTAAATTAATCCGTATGTTTCAATCTTATACACTCAGGTCACAAAAAAATTGAATCTATCTATATGCTAATTAATTAGAATTATTTTCTTTAGATTTGTTAAATAGTTCAGTTATTCAAAAAGATTCAAAATTAGGATTTAAACCTTTTTCAAATAATGAAAGAATCCCAAAAACTATTAAAGTCTAAATAAATAAAAATTTCATAAAAATGACCCTTTGAAATCCAATATCTTAATTAAAAGGACAATTATTCATTTTAATATATATAAAAAATATCTTCATTCTAATATTTAAGTGTATTATTATAGTTGATTATTTCTGGATAATTTTATTATTAAAATTAACAAGATATTTAAGTTATGTAAAGATAGCAGGTTTTATAGAAGACAGTAAAGTAAGAGAAAATAGTAGTTCAATTTCAAAATATTTTTCATACATTCAAATCAACAATTTTTGATAAAGCATATAGGTCATTCTTAAATTAGCTTAATTTTAAGCAACAAAAAATAAAGATTTATAAGTACTATTAATTATAAGCAAGAGAAATAATAGTGGTGATGTAAATATACATTAGCTGCTCATTCGTTGTTAATCATTTTTTATTAGTAATCTAATATAATTATTATGAAATTATTTGTTCCATTTATTTTAATATCAACGTAATTGTTTCAGAAATCATCATGCTAGAATAATTAATGCGAAAATTTGACGATGGAAAGAGGAGAGATTTTTTAAACATAACACTCCTAATCTTTGATAATAGAGGCTGACGATGATGATTACAATAAAATAAATTTTAGTGAGTATAGTATTATTAGGCAATAAGCAAGAATCTAAAATTTTGAAGTAAAATAAATAATTTCTAGTCTAATTCTTCCACCTTTTATTATGGACTAAATTTTTGAGAAGCTATATTGTCATCTCAGAAAATCTGAATATTACTTTATTATCAAATTAAATGAAATAAATTATCTTATATTAAAATTAACTAATTAAATATTCATTTATCGTATCTCTTGTAAAGGTAGTATGTGATATTTAATTTATATAAAAGAAAGCAATTTCAAACAAAATAAAAAATAGAATATTTAAGATAAACCAACTATCCTTATTAAGTTAAATATTTAGGAAGATAACATTTGTTAGGAATTTTTTTTCAATTAAAATATGGAATTTGACATATTTTGCATTTAAGGTTTGGAATTGAATATATACAGTGTTAACTTTTAATCTTAAACATCTTTACTATAAAAATTAAATATAGAGTAGTATGATAATGATGGATGCAAAGGATAATATTTAGAAAAAAACGATTTTTTTTATTTAATAGTCTTTTATTAATGTTCAAATTGGGGGATTTTTACATATACTAATAACACTATAAATTTGGTATTAAATAAGGAAATAGCACTGAGTAACTATTTTAATTAAATTGAATACCTTGAAAATTTTTAATTATGTTATAGTTAGAGTTTTTAAAGGTTATTATAGTAAAATTGTTATTTAATAGTGGAATCTGGTTATAGGGAAATTCACATAAAATCAATTATATTATCTGTTTGGTCTTAATGATTAGAACAAAATATTACTTTATTTATCTGTAAGTAATCATAGAAATTTAAAGCAATTGCTATACTTAATAAATATTTAGTAATTAAATTCTATTATTGAAAGTATAATTTCATAGAATTGTTATATAATATATTTCATTCAATATTCTGTTTAGGATACAGTTTCAAAGAAAGGCACAAATATAATTTTTCAATTATCTATAATAAGACTGCCATTTACAACCATAAAATCTCCATAAAAATTGATGGCATTTCATTTTTTAGTGCAAATCTATTTCAGAATATCCTTTTTATTTAAATTGATAATTAACTTTAAGTGATTTATAATAAAGTACTTTAGTAAACAATCAACATTAATTCATCAATAATTTATTTCAATCCACAATTTATAGTGACTGAGAATTAATTCATTATAATATAATATATTAATTAGATTTAATATCTGATGAAATCATATTTTATGTGTTTTGTTATTCTAGGAATTTCATTCGACCAACAAAAGCATATATACATATCATTTATGTTTAATCATCCTTTATTAAATAAACTAACAGCTGTTATAGGATTTTTTACAATTTACATTAATCTATTTAATCAAAAAAAACTCTTGAATTTGATGATAGTTGTCAAAAAAAAATCATTGTATATTATAGCAAATAAGGATTAAATTTAATGTATCAATATCAAATAAAGTGGCCTTATAGTTCTGATTTTAATATCAGTATAATGAATTTCTTAAATTTATCTATATTTTCGATAATTCAAGGTTGAATTAAATCTGCTCGATATAATAACATGTCTTTATAAAAAATTACAACTTGTTGTAGTATAATACTGATTACAATTTTCTTTTATTAAAAAATGACAATTATATTTATAAGTACAATTGTAATGGATAACAGTAATTAATTATTAACATAAAATAATCGAAGGTATATTAGATTTTCTGATTTTAAGTATATATTAATATAAAAATTCAATTCTTATATGGGGCCATTAAGGAATATTAAGATTATTTAAGTTTCATACAAATGAGACATAAATTTTAAAATTTGAATTTGAGAGTCAAATAATCGATATTATTTAATGTAAAAA;start=297209;subtype=EXTERNAL;support_ref=91;support_variant=1;type=ALTERNATIVE;
scaffold51_102_with_IES	MILORD	internal_eliminated_sequence	297554	298202	.	.	.	ID=MILORD.102.297554.298202;Name=MILORD.102.297554.298202;bounded_by_ta=TRUE;common_boundary=None;end=298202;ies_id=IESPGM.PTET51.1.102.282705;ies_left_dist=105;ies_min_dist=105;ies_right_dist=-242;junction_seq=tagtgcatgcatatgTAgctgctcattcgttg;read_names=J00121:27:H3GGKBBXX:5:2208:21186:27021;sequence=TAATGTAAATCTAGAAAATTTCATTTTTAACCTTATAATCGGTTTTTCTAAAATGATTTCTTAGACAAAGAGAATTAGTAAATTAATCCGTATGTTTCAATCTTATACACTCAGGTCACAAAAAAATTGAATCTATCTATATGCTAATTAATTAGAATTATTTTCTTTAGATTTGTTAAATAGTTCAGTTATTCAAAAAGATTCAAAATTAGGATTTAAACCTTTTTCAAATAATGAAAGAATCCCAAAAACTATTAAAGTCTAAATAAATAAAAATTTCATAAAAATGACCCTTTGAAATCCAATATCTTAATTAAAAGGACAATTATTCATTTTAATATATATAAAAAATATCTTCATTCTAATATTTAAGTGTATTATTATAGTTGATTATTTCTGGATAATTTTATTATTAAAATTAACAAGATATTTAAGTTATGTAAAGATAGCAGGTTTTATAGAAGACAGTAAAGTAAGAGAAAATAGTAGTTCAATTTCAAAATATTTTTCATACATTCAAATCAACAATTTTTGATAAAGCATATAGGTCATTCTTAAATTAGCTTAATTTTAAGCAACAAAAAATAAAGATTTATAAGTACTATTAATTATAAGCAAGAGAAATAATAGTGGTGATGTAAATATACAT;start=297554;subtype=EXTERNAL;support_ref=64;support_variant=1;type=ALTERNATIVE;
scaffold51_102_with_IES	MILORD	internal_eliminated_sequence	297657	297960	.	.	.	ID=MILORD.102.297657.297960;Name=MILORD.102.297657.297960;bounded_by_ta=TRUE;common_boundary=RIGHT;end=297960;ies_id=IESPGM.PTET51.1.102.282705;ies_left_dist=2;ies_min_dist=0;ies_right_dist=0;junction_seq=cgtatgtttcaatctTAttattaaaattaaca;read_names=J00121:27:H3GGKBBXX:5:2120:29457:1437,J00121:27:H3GGKBBXX:5:2208:21014:3196;sequence=TATACACTCAGGTCACAAAAAAATTGAATCTATCTATATGCTAATTAATTAGAATTATTTTCTTTAGATTTGTTAAATAGTTCAGTTATTCAAAAAGATTCAAAATTAGGATTTAAACCTTTTTCAAATAATGAAAGAATCCCAAAAACTATTAAAGTCTAAATAAATAAAAATTTCATAAAAATGACCCTTTGAAATCCAATATCTTAATTAAAAGGACAATTATTCATTTTAATATATATAAAAAATATCTTCATTCTAATATTTAAGTGTATTATTATAGTTGATTATTTCTGGATAATTT;start=297657;subtype=PARTIAL_EXTERNAL;support_ref=12;support_variant=2;type=ALTERNATIVE;
scaffold51_102_with_IES	MILORD	internal_eliminated_sequence	297657	300366	.	.	.	ID=MILORD.102.297657.300366;Name=MILORD.102.297657.300366;bounded_by_ta=TRUE;common_boundary=None;end=300366;ies_id=IESPGM.PTET51.1.102.282705;ies_left_dist=2;ies_min_dist=2;ies_right_dist=-2406;junction_seq=cgtatgtttcaatctTAtcaataacatttaac;read_names=J00121:27:H3GGKBBXX:5:2104:8014:3143;sequence=TATACACTCAGGTCACAAAAAAATTGAATCTATCTATATGCTAATTAATTAGAATTATTTTCTTTAGATTTGTTAAATAGTTCAGTTATTCAAAAAGATTCAAAATTAGGATTTAAACCTTTTTCAAATAATGAAAGAATCCCAAAAACTATTAAAGTCTAAATAAATAAAAATTTCATAAAAATGACCCTTTGAAATCCAATATCTTAATTAAAAGGACAATTATTCATTTTAATATATATAAAAAATATCTTCATTCTAATATTTAAGTGTATTATTATAGTTGATTATTTCTGGATAATTTTATTATTAAAATTAACAAGATATTTAAGTTATGTAAAGATAGCAGGTTTTATAGAAGACAGTAAAGTAAGAGAAAATAGTAGTTCAATTTCAAAATATTTTTCATACATTCAAATCAACAATTTTTGATAAAGCATATAGGTCATTCTTAAATTAGCTTAATTTTAAGCAACAAAAAATAAAGATTTATAAGTACTATTAATTATAAGCAAGAGAAATAATAGTGGTGATGTAAATATACATTAGCTGCTCATTCGTTGTTAATCATTTTTTATTAGTAATCTAATATAATTATTATGAAATTATTTGTTCCATTTATTTTAATATCAACGTAATTGTTTCAGAAATCATCATGCTAGAATAATTAATGCGAAAATTTGACGATGGAAAGAGGAGAGATTTTTTAAACATAACACTCCTAATCTTTGATAATAGAGGCTGACGATGATGATTACAATAAAATAAATTTTAGTGAGTATAGTATTATTAGGCAATAAGCAAGAATCTAAAATTTTGAAGTAAAATAAATAATTTCTAGTCTAATTCTTCCACCTTTTATTATGGACTAAATTTTTGAGAAGCTATATTGTCATCTCAGAAAATCTGAATATTACTTTATTATCAAATTAAATGAAATAAATTATCTTATATTAAAATTAACTAATTAAATATTCATTTATCGTATCTCTTGTAAAGGTAGTATGTGATATTTAATTTATATAAAAGAAAGCAATTTCAAACAAAATAAAAAATAGAATATTTAAGATAAACCAACTATCCTTATTAAGTTAAATATTTAGGAAGATAACATTTGTTAGGAATTTTTTTTCAATTAAAATATGGAATTTGACATATTTTGCATTTAAGGTTTGGAATTGAATATATACAGTGTTAACTTTTAATCTTAAACATCTTTACTATAAAAATTAAATATAGAGTAGTATGATAATGATGGATGCAAAGGATAATATTTAGAAAAAAACGATTTTTTTTATTTAATAGTCTTTTATTAATGTTCAAATTGGGGGATTTTTACATATACTAATAACACTATAAATTTGGTATTAAATAAGGAAATAGCACTGAGTAACTATTTTAATTAAATTGAATACCTTGAAAATTTTTAATTATGTTATAGTTAGAGTTTTTAAAGGTTATTATAGTAAAATTGTTATTTAATAGTGGAATCTGGTTATAGGGAAATTCACATAAAATCAATTATATTATCTGTTTGGTCTTAATGATTAGAACAAAATATTACTTTATTTATCTGTAAGTAATCATAGAAATTTAAAGCAATTGCTATACTTAATAAATATTTAGTAATTAAATTCTATTATTGAAAGTATAATTTCATAGAATTGTTATATAATATATTTCATTCAATATTCTGTTTAGGATACAGTTTCAAAGAAAGGCACAAATATAATTTTTCAATTATCTATAATAAGACTGCCATTTACAACCATAAAATCTCCATAAAAATTGATGGCATTTCATTTTTTAGTGCAAATCTATTTCAGAATATCCTTTTTATTTAAATTGATAATTAACTTTAAGTGATTTATAATAAAGTACTTTAGTAAACAATCAACATTAATTCATCAATAATTTATTTCAATCCACAATTTATAGTGACTGAGAATTAATTCATTATAATATAATATATTAATTAGATTTAATATCTGATGAAATCATATTTTATGTGTTTTGTTATTCTAGGAATTTCATTCGACCAACAAAAGCATATATACATATCATTTATGTTTAATCATCCTTTATTAAATAAACTAACAGCTGTTATAGGATTTTTTACAATTTACATTAATCTATTTAATCAAAAAAAACTCTTGAATTTGATGATAGTTGTCAAAAAAAAATCATTGTATATTATAGCAAATAAGGATTAAATTTAATGTATCAATATCAAATAAAGTGGCCTTATAGTTCTGATTTTAATATCAGTATAATGAATTTCTTAAATTTATCTATATTTTCGATAATTCAAGGTTGAATTAAATCTGCTCGATATAATAACATGTCTTTATAAAAAATTACAACTTGTTGTAGTATAATACTGATTACAATTTTCTTTTATTAAAAAATGACAATTATATTTATAAGTACAATTGTAATGGATAACAGTAATTAATTATTAACATAAAATAATCGAAGGTATATTAGATTTTCTGATTTTAAGTATATATTAATATAAAAATTCAATTCTTATATGGGGCCATTAAGGAATATTAAGATTATTTAAGTTTCATACAAATGAGACATAAATTTTAAAATTTGAATTTGAGAGTCAAATAATCGATATTATTTAATGTAAAAATATAATTATTGTATATGCAAAAAATAAAAACGAAATGAAATTAATTGATTTTGATGCATAAGATAATAA;start=297657;subtype=EXTERNAL;support_ref=12;support_variant=1;type=ALTERNATIVE;
scaffold51_102_with_IES	MILORD	internal_eliminated_sequence	297659	297966	.	.	.	ID=MILORD.102.297659.297966;Name=MILORD.102.297659.297966;bounded_by_ta=TRUE;common_boundary=LEFT;end=297966;ies_id=IESPGM.PTET51.1.102.282705;ies_left_dist=0;ies_min_dist=0;ies_right_dist=-6;junction_seq=tatgtttcaatcttaTAaaattaacaagatat;read_names=J00121:27:H3GGKBBXX:5:2115:16884:45977,J00121:27:H3GGKBBXX:5:2223:22343:45273,J00121:27:H3GGKBBXX:5:1126:12794:26301;sequence=TACACTCAGGTCACAAAAAAATTGAATCTATCTATATGCTAATTAATTAGAATTATTTTCTTTAGATTTGTTAAATAGTTCAGTTATTCAAAAAGATTCAAAATTAGGATTTAAACCTTTTTCAAATAATGAAAGAATCCCAAAAACTATTAAAGTCTAAATAAATAAAAATTTCATAAAAATGACCCTTTGAAATCCAATATCTTAATTAAAAGGACAATTATTCATTTTAATATATATAAAAAATATCTTCATTCTAATATTTAAGTGTATTATTATAGTTGATTATTTCTGGATAATTTTATTAT;start=297659;subtype=PARTIAL_EXTERNAL;support_ref=24;support_variant=3;type=ALTERNATIVE;
scaffold51_102_with_IES	MILORD	internal_eliminated_sequence	297659	297960	.	.	.	ID=MILORD.102.297659.297960;Name=MILORD.102.297659.297960;bounded_by_ta=TRUE;common_boundary=Both;end=297960;ies_id=IESPGM.PTET51.1.102.282705;ies_left_dist=0;ies_min_dist=0;ies_right_dist=0;junction_seq=tatgtttcaatcttaTAttattaaaattaaca;read_names=J00121:27:H3GGKBBXX:5:2201:3163:16225,J00121:27:H3GGKBBXX:5:1221:10226:39858,J00121:27:H3GGKBBXX:5:2215:15260:20023,J00121:27:H3GGKBBXX:5:1223:13321:35198,J00121:27:H3GGKBBXX:5:1119:18132:30450,J00121:27:H3GGKBBXX:5:2111:11870:8629,J00121:27:H3GGKBBXX:5:2104:14976:9086,J00121:27:H3GGKBBXX:5:1104:24840:12673,J00121:27:H3GGKBBXX:5:2227:6380:34495,J00121:27:H3GGKBBXX:5:1126:28250:37009,J00121:27:H3GGKBBXX:5:1112:2696:47665,J00121:27:H3GGKBBXX:5:1220:25236:37167,J00121:27:H3GGKBBXX:5:1218:6563:11073,J00121:27:H3GGKBBXX:5:2124:10439:3301,J00121:27:H3GGKBBXX:5:2202:22719:44517,J00121:27:H3GGKBBXX:5:1215:16011:19214,J00121:27:H3GGKBBXX:5:2128:24495:7046,J00121:27:H3GGKBBXX:5:1117:31081:33721,J00121:27:H3GGKBBXX:5:1116:30249:38046,J00121:27:H3GGKBBXX:5:1122:12601:41475,J00121:27:H3GGKBBXX:5:2213:16336:4092,J00121:27:H3GGKBBXX:5:1201:20060:2668,J00121:27:H3GGKBBXX:5:1106:26250:48526;sequence=TACACTCAGGTCACAAAAAAATTGAATCTATCTATATGCTAATTAATTAGAATTATTTTCTTTAGATTTGTTAAATAGTTCAGTTATTCAAAAAGATTCAAAATTAGGATTTAAACCTTTTTCAAATAATGAAAGAATCCCAAAAACTATTAAAGTCTAAATAAATAAAAATTTCATAAAAATGACCCTTTGAAATCCAATATCTTAATTAAAAGGACAATTATTCATTTTAATATATATAAAAAATATCTTCATTCTAATATTTAAGTGTATTATTATAGTTGATTATTTCTGGATAATTT;start=297659;subtype=IES;support_ref=24;support_variant=23;type=IES;
scaffold51_102_with_IES	MILORD	internal_eliminated_sequence	297896	300297	.	.	.	ID=MILORD.102.297896.300297;Name=MILORD.102.297896.300297;bounded_by_ta=TRUE;common_boundary=None;end=300297;ies_id=IESPGM.PTET51.1.102.284591;ies_left_dist=2240;ies_min_dist=136;ies_right_dist=-136;junction_seq=attcattttaatataTAtaattattgtatatg;read_names=J00121:27:H3GGKBBXX:5:1121:11028:43708;sequence=TATAAAAAATATCTTCATTCTAATATTTAAGTGTATTATTATAGTTGATTATTTCTGGATAATTTTATTATTAAAATTAACAAGATATTTAAGTTATGTAAAGATAGCAGGTTTTATAGAAGACAGTAAAGTAAGAGAAAATAGTAGTTCAATTTCAAAATATTTTTCATACATTCAAATCAACAATTTTTGATAAAGCATATAGGTCATTCTTAAATTAGCTTAATTTTAAGCAACAAAAAATAAAGATTTATAAGTACTATTAATTATAAGCAAGAGAAATAATAGTGGTGATGTAAATATACATTAGCTGCTCATTCGTTGTTAATCATTTTTTATTAGTAATCTAATATAATTATTATGAAATTATTTGTTCCATTTATTTTAATATCAACGTAATTGTTTCAGAAATCATCATGCTAGAATAATTAATGCGAAAATTTGACGATGGAAAGAGGAGAGATTTTTTAAACATAACACTCCTAATCTTTGATAATAGAGGCTGACGATGATGATTACAATAAAATAAATTTTAGTGAGTATAGTATTATTAGGCAATAAGCAAGAATCTAAAATTTTGAAGTAAAATAAATAATTTCTAGTCTAATTCTTCCACCTTTTATTATGGACTAAATTTTTGAGAAGCTATATTGTCATCTCAGAAAATCTGAATATTACTTTATTATCAAATTAAATGAAATAAATTATCTTATATTAAAATTAACTAATTAAATATTCATTTATCGTATCTCTTGTAAAGGTAGTATGTGATATTTAATTTATATAAAAGAAAGCAATTTCAAACAAAATAAAAAATAGAATATTTAAGATAAACCAACTATCCTTATTAAGTTAAATATTTAGGAAGATAACATTTGTTAGGAATTTTTTTTCAATTAAAATATGGAATTTGACATATTTTGCATTTAAGGTTTGGAATTGAATATATACAGTGTTAACTTTTAATCTTAAACATCTTTACTATAAAAATTAAATATAGAGTAGTATGATAATGATGGATGCAAAGGATAATATTTAGAAAAAAACGATTTTTTTTATTTAATAGTCTTTTATTAATGTTCAAATTGGGGGATTTTTACATATACTAATAACACTATAAATTTGGTATTAAATAAGGAAATAGCACTGAGTAACTATTTTAATTAAATTGAATACCTTGAAAATTTTTAATTATGTTATAGTTAGAGTTTTTAAAGGTTATTATAGTAAAATTGTTATTTAATAGTGGAATCTGGTTATAGGGAAATTCACATAAAATCAATTATATTATCTGTTTGGTCTTAATGATTAGAACAAAATATTACTTTATTTATCTGTAAGTAATCATAGAAATTTAAAGCAATTGCTATACTTAATAAATATTTAGTAATTAAATTCTATTATTGAAAGTATAATTTCATAGAATTGTTATATAATATATTTCATTCAATATTCTGTTTAGGATACAGTTTCAAAGAAAGGCACAAATATAATTTTTCAATTATCTATAATAAGACTGCCATTTACAACCATAAAATCTCCATAAAAATTGATGGCATTTCATTTTTTAGTGCAAATCTATTTCAGAATATCCTTTTTATTTAAATTGATAATTAACTTTAAGTGATTTATAATAAAGTACTTTAGTAAACAATCAACATTAATTCATCAATAATTTATTTCAATCCACAATTTATAGTGACTGAGAATTAATTCATTATAATATAATATATTAATTAGATTTAATATCTGATGAAATCATATTTTATGTGTTTTGTTATTCTAGGAATTTCATTCGACCAACAAAAGCATATATACATATCATTTATGTTTAATCATCCTTTATTAAATAAACTAACAGCTGTTATAGGATTTTTTACAATTTACATTAATCTATTTAATCAAAAAAAACTCTTGAATTTGATGATAGTTGTCAAAAAAAAATCATTGTATATTATAGCAAATAAGGATTAAATTTAATGTATCAATATCAAATAAAGTGGCCTTATAGTTCTGATTTTAATATCAGTATAATGAATTTCTTAAATTTATCTATATTTTCGATAATTCAAGGTTGAATTAAATCTGCTCGATATAATAACATGTCTTTATAAAAAATTACAACTTGTTGTAGTATAATACTGATTACAATTTTCTTTTATTAAAAAATGACAATTATATTTATAAGTACAATTGTAATGGATAACAGTAATTAATTATTAACATAAAATAATCGAAGGTATATTAGATTTTCTGATTTTAAGTATATATTAATATAAAAATTCAATTCTTATATGGGGCCATTAAGGAATATTAAGATTATTTAAGTTTCATACAAATGAGACATAAATTTTAAAATTTGAATTTGAGAGTCAAATAATCGATATTATTTAATGTAAAAA;start=297896;subtype=EXTERNAL;support_ref=7;support_variant=1;type=ALTERNATIVE;
scaffold51_102_with_IES	MILORD	internal_eliminated_sequence	297929	297960	.	.	.	ID=MILORD.102.297929.297960;Name=MILORD.102.297929.297960;bounded_by_ta=TRUE;common_boundary=RIGHT;end=297960;ies_id=IESPGM.PTET51.1.102.282705;ies_left_dist=-270;ies_min_dist=0;ies_right_dist=0;junction_seq=tctaatatttaagtgTAttattaaaattaaca;read_names=J00121:27:H3GGKBBXX:5:1125:21176:42267,J00121:27:H3GGKBBXX:5:2210:8633:45256;sequence=TATTATTATAGTTGATTATTTCTGGATAATTT;start=297929;subtype=PARTIAL_INTERNAL;support_ref=4;support_variant=2;type=ALTERNATIVE;
scaffold51_102_with_IES	MILORD	internal_eliminated_sequence	298412	298437	.	.	.	ID=MILORD.102.298412.298437;Name=MILORD.102.298412.298437;bounded_by_ta=TRUE;common_boundary=None;end=298437;ies_id=IESPGM.PTET51.1.102.283320;ies_left_dist=164;ies_min_dist=164;ies_right_dist=204;junction_seq=gctgacgatgatgatTAgtattattaggcaat;read_names=J00121:27:H3GGKBBXX:5:2208:21217:27004,J00121:27:H3GGKBBXX:5:1221:20983:19988,J00121:27:H3GGKBBXX:5:2222:24261:27391;sequence=TACAATAAAATAAATTTTAGTGAGTA;start=298412;subtype=MAC;support_ref=246;support_variant=3;type=CRYPTIC;
scaffold51_102_with_IES	MILORD	internal_eliminated_sequence	298576	298641	.	.	.	ID=MILORD.102.298576.298641;Name=MILORD.102.298576.298641;bounded_by_ta=TRUE;common_boundary=Both;end=298641;ies_id=IESPGM.PTET51.1.102.283320;ies_left_dist=0;ies_min_dist=0;ies_right_dist=0;junction_seq=atctgaatattacttTAtctcttgtaaaggta;read_names=J00121:27:H3GGKBBXX:5:1104:26504:13904;sequence=TATTATCAAATTAAATGAAATAAATTATCTTATATTAAAATTAACTAATTAAATATTCATTTATCG;start=298576;subtype=IES;support_ref=30;support_variant=1;type=IES;
scaffold51_102_with_IES	MILORD	internal_eliminated_sequence	298576	298679	.	.	.	ID=MILORD.102.298576.298679;Name=MILORD.102.298576.298679;bounded_by_ta=TRUE;common_boundary=LEFT;end=298679;ies_id=IESPGM.PTET51.1.102.283320;ies_left_dist=0;ies_min_dist=0;ies_right_dist=-38;junction_seq=atctgaatattacttTAaaagaaagcaatttc;read_names=J00121:27:H3GGKBBXX:5:2117:1560:34758;sequence=TATTATCAAATTAAATGAAATAAATTATCTTATATTAAAATTAACTAATTAAATATTCATTTATCGTATCTCTTGTAAAGGTAGTATGTGATATTTAATTTATA;start=298576;subtype=PARTIAL_EXTERNAL;support_ref=30;support_variant=1;type=ALTERNATIVE;
scaffold51_102_with_IES	MILORD	internal_eliminated_sequence	298651	298677	.	.	.	ID=MILORD.102.298651.298677;Name=MILORD.102.298651.298677;bounded_by_ta=TRUE;common_boundary=Both;end=298677;ies_id=IESPGM.PTET51.1.102.283329;ies_left_dist=0;ies_min_dist=0;ies_right_dist=0;junction_seq=ttatcgtatctcttgTAtaaaagaaagcaatt;read_names=J00121:27:H3GGKBBXX:5:1201:14661:42196,J00121:27:H3GGKBBXX:5:2115:31203:22045,J00121:27:H3GGKBBXX:5:1127:20628:45467,J00121:27:H3GGKBBXX:5:2207:31751:25246,J00121:27:H3GGKBBXX:5:2214:25794:22344,J00121:27:H3GGKBBXX:5:1212:7994:11794,J00121:27:H3GGKBBXX:5:2101:7304:36095,J00121:27:H3GGKBBXX:5:1102:16995:34459,J00121:27:H3GGKBBXX:5:2112:30168:16278,J00121:27:H3GGKBBXX:5:1203:25895:25966,J00121:27:H3GGKBBXX:5:2227:17178:45537;sequence=TAAAGGTAGTATGTGATATTTAATTTA;start=298651;subtype=IES;support_ref=72;support_variant=11;type=IES;
scaffold51_102_with_IES	MILORD	internal_eliminated_sequence	299093	299119	.	.	.	ID=MILORD.102.299093.299119;Name=MILORD.102.299093.299119;bounded_by_ta=TRUE;common_boundary=Both;end=299119;ies_id=IESPGM.PTET51.1.102.283744;ies_left_dist=0;ies_min_dist=0;ies_right_dist=0;junction_seq=aatttttaattatgtTAgtaaaattgttattt;read_names=J00121:27:H3GGKBBXX:5:1223:13545:7732,J00121:27:H3GGKBBXX:5:1117:14935:3987,J00121:27:H3GGKBBXX:5:2225:24383:20146;sequence=TATAGTTAGAGTTTTTAAAGGTTATTA;start=299093;subtype=IES;support_ref=62;support_variant=3;type=IES;
scaffold51_102_with_IES	MILORD	internal_eliminated_sequence	299153	299180	.	.	.	ID=MILORD.102.299153.299180;Name=MILORD.102.299153.299180;bounded_by_ta=TRUE;common_boundary=Both;end=299180;ies_id=IESPGM.PTET51.1.102.283777;ies_left_dist=0;ies_min_dist=0;ies_right_dist=0;junction_seq=atagtggaatctggtTAttatctgtttggtct;read_names=J00121:27:H3GGKBBXX:5:1217:14803:28868,J00121:27:H3GGKBBXX:5:2226:19390:45854,J00121:27:H3GGKBBXX:5:1207:14458:38820;sequence=TATAGGGAAATTCACATAAAATCAATTA;start=299153;subtype=IES;support_ref=32;support_variant=3;type=IES;
scaffold51_102_with_IES	MILORD	internal_eliminated_sequence	299263	299307	.	.	.	ID=MILORD.102.299263.299307;Name=MILORD.102.299263.299307;bounded_by_ta=TRUE;common_boundary=Both;end=299307;ies_id=IESPGM.PTET51.1.102.283859;ies_left_dist=0;ies_min_dist=0;ies_right_dist=0;junction_seq=atttaaagcaattgcTAatttcatagaattgt;read_names=J00121:27:H3GGKBBXX:5:1115:24180:5376,J00121:27:H3GGKBBXX:5:1217:3386:11724,J00121:27:H3GGKBBXX:5:1215:9049:13341,J00121:27:H3GGKBBXX:5:1107:28260:34846,J00121:27:H3GGKBBXX:5:1217:6786:26476,J00121:27:H3GGKBBXX:5:1209:16102:14168,J00121:27:H3GGKBBXX:5:2102:7060:8348,J00121:27:H3GGKBBXX:5:1104:16752:2598,J00121:27:H3GGKBBXX:5:2104:22962:36218,J00121:27:H3GGKBBXX:5:2112:7527:32226;sequence=TATACTTAATAAATATTTAGTAATTAAATTCTATTATTGAAAGTA;start=299263;subtype=IES;support_ref=0;support_variant=10;type=IES;
scaffold51_102_with_IES	MILORD	internal_eliminated_sequence	299360	299403	.	.	.	ID=MILORD.102.299360.299403;Name=MILORD.102.299360.299403;bounded_by_ta=TRUE;common_boundary=Both;end=299403;ies_id=IESPGM.PTET51.1.102.283911;ies_left_dist=0;ies_min_dist=0;ies_right_dist=0;junction_seq=atattctgtttaggaTAataagactgccattt;read_names=J00121:27:H3GGKBBXX:5:2208:23115:20762,J00121:27:H3GGKBBXX:5:1125:24282:39734,J00121:27:H3GGKBBXX:5:2225:18842:19126,J00121:27:H3GGKBBXX:5:2111:8927:15170,J00121:27:H3GGKBBXX:5:1122:14083:32965,J00121:27:H3GGKBBXX:5:1223:14509:25369,J00121:27:H3GGKBBXX:5:1209:12946:33070,J00121:27:H3GGKBBXX:5:2212:17482:47401,J00121:27:H3GGKBBXX:5:2106:24688:48491,J00121:27:H3GGKBBXX:5:2212:6847:30450,J00121:27:H3GGKBBXX:5:1118:10987:19970,J00121:27:H3GGKBBXX:5:1108:10054:23241,J00121:27:H3GGKBBXX:5:1203:21044:11513,J00121:27:H3GGKBBXX:5:2106:26677:30485,J00121:27:H3GGKBBXX:5:2121:14489:12110;sequence=TACAGTTTCAAAGAAAGGCACAAATATAATTTTTCAATTATCTA;start=299360;subtype=IES;support_ref=1;support_variant=15;type=IES;
scaffold51_102_with_IES	MILORD	internal_eliminated_sequence	299590	299615	.	.	.	ID=MILORD.102.299590.299615;Name=MILORD.102.299590.299615;bounded_by_ta=TRUE;common_boundary=Both;end=299615;ies_id=IESPGM.PTET51.1.102.284097;ies_left_dist=0;ies_min_dist=0;ies_right_dist=0;junction_seq=tttcaatccacaattTAatataatatattaat;read_names=J00121:27:H3GGKBBXX:5:2110:14387:4655,J00121:27:H3GGKBBXX:5:1212:22607:47243,J00121:27:H3GGKBBXX:5:2110:14915:5007,J00121:27:H3GGKBBXX:5:1110:4016:6519,J00121:27:H3GGKBBXX:5:2219:20334:33985,J00121:27:H3GGKBBXX:5:1110:29711:14994,J00121:27:H3GGKBBXX:5:2209:25652:9614,J00121:27:H3GGKBBXX:5:1111:12733:15082,J00121:27:H3GGKBBXX:5:2225:4716:41563,J00121:27:H3GGKBBXX:5:1104:5680:17386,J00121:27:H3GGKBBXX:5:2220:15097:8101,J00121:27:H3GGKBBXX:5:1223:26311:17931,J00121:27:H3GGKBBXX:5:1214:22424:32332,J00121:27:H3GGKBBXX:5:2205:26159:7222,J00121:27:H3GGKBBXX:5:2207:28250:34371,J00121:27:H3GGKBBXX:5:2202:30289:38644,J00121:27:H3GGKBBXX:5:1118:22110:18845,J00121:27:H3GGKBBXX:5:1118:8288:10686;sequence=TATAGTGACTGAGAATTAATTCATTA;start=299590;subtype=IES;support_ref=15;support_variant=18;type=IES;
scaffold51_102_with_IES	MILORD	internal_eliminated_sequence	299925	299950	.	.	.	ID=MILORD.102.299925.299950;Name=MILORD.102.299925.299950;bounded_by_ta=TRUE;common_boundary=Both;end=299950;ies_id=IESPGM.PTET51.1.102.284406;ies_left_dist=0;ies_min_dist=0;ies_right_dist=0;junction_seq=tgattttaatatcagTAttttcgataattcaa;read_names=J00121:27:H3GGKBBXX:5:2213:11718:31118,J00121:27:H3GGKBBXX:5:1119:11809:26142,J00121:27:H3GGKBBXX:5:2125:4198:37748,J00121:27:H3GGKBBXX:5:2124:10480:16805,J00121:27:H3GGKBBXX:5:1107:5497:38064,J00121:27:H3GGKBBXX:5:1225:7710:6941,J00121:27:H3GGKBBXX:5:2113:26098:3178,J00121:27:H3GGKBBXX:5:2228:32187:6413,J00121:27:H3GGKBBXX:5:1118:8298:18827,J00121:27:H3GGKBBXX:5:2113:13646:1683,J00121:27:H3GGKBBXX:5:2205:20912:31365,J00121:27:H3GGKBBXX:5:2122:9709:5130,J00121:27:H3GGKBBXX:5:2111:24342:40578,J00121:27:H3GGKBBXX:5:1110:22232:29993,J00121:27:H3GGKBBXX:5:2207:21958:47137,J00121:27:H3GGKBBXX:5:1211:27570:23839,J00121:27:H3GGKBBXX:5:1119:11759:26160,J00121:27:H3GGKBBXX:5:1212:21978:15522,J00121:27:H3GGKBBXX:5:1227:4046:30591,J00121:27:H3GGKBBXX:5:2116:26321:18687,J00121:27:H3GGKBBXX:5:2121:12865:13060,J00121:27:H3GGKBBXX:5:1203:7588:29940,J00121:27:H3GGKBBXX:5:2128:31893:32420,J00121:27:H3GGKBBXX:5:2214:22719:22995;sequence=TATAATGAATTTCTTAAATTTATCTA;start=299925;subtype=IES;support_ref=3;support_variant=24;type=IES;
scaffold51_102_with_IES	MILORD	internal_eliminated_sequence	300072	301464	.	.	.	ID=MILORD.102.300072.301464;Name=MILORD.102.300072.301464;bounded_by_ta=TRUE;common_boundary=None;end=301464;ies_id=IESPGM.PTET51.1.102.284591;ies_left_dist=64;ies_min_dist=64;ies_right_dist=-1303;junction_seq=ttaaaaaatgacaatTAtataatatatagatt;read_names=J00121:27:H3GGKBBXX:5:2106:13575:5886;sequence=TATATTTATAAGTACAATTGTAATGGATAACAGTAATTAATTATTAACATAAAATAATCGAAGGTATATTAGATTTTCTGATTTTAAGTATATATTAATATAAAAATTCAATTCTTATATGGGGCCATTAAGGAATATTAAGATTATTTAAGTTTCATACAAATGAGACATAAATTTTAAAATTTGAATTTGAGAGTCAAATAATCGATATTATTTAATGTAAAAATATAATTATTGTATATGCAAAAAATAAAAACGAAATGAAATTAATTGATTTTGATGCATAAGATAATAATATCAATAACATTTAACTTGAAAGAATATTATATCAAATATTTAATGCCTATCAAAAGAACAATTAAACAATTTAGCCATTTTATTTTGCAAAGATTCCCGAATATATTTTCTAATTTTTTGATTAGTTGATAATTTTTAGTAATAAATAAGTTCATTAATTTCAAATAGAATAAACATAGATCGTTTTTTTTTAATTAAAGATATCGTTTAAATATTCATACTTTTTATCATATCCCATACCTATTATATGTTTGGAGTATATTGAAATTACAAAAACTTACTTTACATCTGATAAAAAATTAAATAATTGAATACAAACTTGATCTCGAATAACTATAGTTAGAATGAGAATTAAATAATTTATATCAATTCTGAAAGTTGTTGATTTGAGAGAAAACGAAATCATTAGACCAATAGAATATAGATATTAAAATAATATTGTATATACTAAATTAATGAAAATTATTTTAGTATAGGAGTTCGAAATGACATGAAAACTTACATTTTATTATTCGCAATTTAAAAATAATAGTCACTTAAATTACTAAATACTATAGTGTATTAGCAATTTTAAACTGTATTCAAATTGCAAGAGATTCATTTTTTTTCCAAAAATAGTATTTGATTTACTATGATAAAGAAGACAATTTAATGATTTTCAACATGGCAGACTTTGAGATATAAATTGAAAATGTTAGGTAGTTTAAAAGTCAGAGGACATCATTTAATTTCAATGTTGTTCCAATAAATTCAAATGAATCTAGCCTAAGTTTATAATTCACTTTAAGTAATTACAATAATTGTTATGAATTGTTAAAAACAACAAACAATGCCTCTTTGTATTATTCTTTCCAAAACAAAACTAAAATTTTGCCAACTAAATATTTTTAAGGTCCTATTGACACTCTCAAAATACTTGAAAATGATATATTTTAGATTGAAGGTCCATTGTTAGTTTCTAAGGTTTCTCTTGAAGTTGAAGAAGCTAAAGTATACACTATAAATCTATCGACTATTTTTACGAAGACTAAATATTTCAGAATTATATACCTATCATTTTAAAATTCTACTATGTTATTCTTTAATAAAGAGAGTC;start=300072;subtype=EXTERNAL;support_ref=25;support_variant=1;type=ALTERNATIVE;
scaffold51_102_with_IES	MILORD	internal_eliminated_sequence	300084	300161	.	.	.	ID=MILORD.102.300084.300161;Name=MILORD.102.300084.300161;bounded_by_ta=TRUE;common_boundary=RIGHT;end=300161;ies_id=IESPGM.PTET51.1.102.284591;ies_left_dist=52;ies_min_dist=0;ies_right_dist=0;junction_seq=aattatatttataagTAtattaatataaaaat;read_names=J00121:27:H3GGKBBXX:5:1204:19705:11618,J00121:27:H3GGKBBXX:5:2118:25337:46698;sequence=TACAATTGTAATGGATAACAGTAATTAATTATTAACATAAAATAATCGAAGGTATATTAGATTTTCTGATTTTAAGTA;start=300084;subtype=PARTIAL_EXTERNAL;support_ref=52;support_variant=2;type=ALTERNATIVE;
scaffold51_102_with_IES	MILORD	internal_eliminated_sequence	300136	300161	.	.	.	ID=MILORD.102.300136.300161;Name=MILORD.102.300136.300161;bounded_by_ta=TRUE;common_boundary=Both;end=300161;ies_id=IESPGM.PTET51.1.102.284591;ies_left_dist=0;ies_min_dist=0;ies_right_dist=0;junction_seq=taaaataatcgaaggTAtattaatataaaaat;read_names=J00121:27:H3GGKBBXX:5:2201:18568:10915,J00121:27:H3GGKBBXX:5:2213:11393:38750,J00121:27:H3GGKBBXX:5:1118:10815:11020,J00121:27:H3GGKBBXX:5:2126:6411:27619,J00121:27:H3GGKBBXX:5:2116:26027:30661,J00121:27:H3GGKBBXX:5:2226:4016:46961,J00121:27:H3GGKBBXX:5:1223:5000:37941,J00121:27:H3GGKBBXX:5:1209:22922:20287,J00121:27:H3GGKBBXX:5:1120:23876:47401,J00121:27:H3GGKBBXX:5:2224:29954:47208,J00121:27:H3GGKBBXX:5:1127:24982:3002,J00121:27:H3GGKBBXX:5:1113:22516:27215,J00121:27:H3GGKBBXX:5:2119:32390:37431,J00121:27:H3GGKBBXX:5:2108:9384:4989,J00121:27:H3GGKBBXX:5:1109:31061:47155,J00121:27:H3GGKBBXX:5:2117:17046:2615,J00121:27:H3GGKBBXX:5:2203:8511:43884,J00121:27:H3GGKBBXX:5:1225:17929:23839,J00121:27:H3GGKBBXX:5:2213:17543:46909,J00121:27:H3GGKBBXX:5:1122:9090:41264,J00121:27:H3GGKBBXX:5:1220:22120:45273,J00121:27:H3GGKBBXX:5:2204:28442:37097,J00121:27:H3GGKBBXX:5:2110:15980:10651,J00121:27:H3GGKBBXX:5:2115:28605:33299,J00121:27:H3GGKBBXX:5:1204:8917:26898,J00121:27:H3GGKBBXX:5:2202:16325:18599,J00121:27:H3GGKBBXX:5:2208:17158:13078,J00121:27:H3GGKBBXX:5:2121:13393:8594,J00121:27:H3GGKBBXX:5:1207:7943:40297,J00121:27:H3GGKBBXX:5:1209:5315:36517;sequence=TATATTAGATTTTCTGATTTTAAGTA;start=300136;subtype=IES;support_ref=48;support_variant=30;type=IES;
scaffold51_102_with_IES	MILORD	internal_eliminated_sequence	300570	300598	.	.	.	ID=MILORD.102.300570.300598;Name=MILORD.102.300570.300598;bounded_by_ta=TRUE;common_boundary=Both;end=300598;ies_id=IESPGM.PTET51.1.102.284999;ies_left_dist=0;ies_min_dist=0;ies_right_dist=0;junction_seq=ttttttaattaaagaTAtcccatacctattat;read_names=J00121:27:H3GGKBBXX:5:2209:18375:20920,J00121:27:H3GGKBBXX:5:1112:14489:3952;sequence=TATCGTTTAAATATTCATACTTTTTATCA;start=300570;subtype=IES;support_ref=27;support_variant=2;type=IES;
scaffold51_102_with_IES	MILORD	internal_eliminated_sequence	300626	300651	.	.	.	ID=MILORD.102.300626.300651;Name=MILORD.102.300626.300651;bounded_by_ta=TRUE;common_boundary=Both;end=300651;ies_id=IESPGM.PTET51.1.102.285026;ies_left_dist=0;ies_min_dist=0;ies_right_dist=0;junction_seq=attatatgtttggagTAcatctgataaaaaat;read_names=J00121:27:H3GGKBBXX:5:1222:18791:36833,J00121:27:H3GGKBBXX:5:2106:5172:20410,J00121:27:H3GGKBBXX:5:1215:10571:18581,J00121:27:H3GGKBBXX:5:2205:11322:47805,J00121:27:H3GGKBBXX:5:2103:9973:8611;sequence=TATATTGAAATTACAAAAACTTACTT;start=300626;subtype=IES;support_ref=42;support_variant=5;type=IES;
scaffold51_102_with_IES	MILORD	internal_eliminated_sequence	300703	300731	.	.	.	ID=MILORD.102.300703.300731;Name=MILORD.102.300703.300731;bounded_by_ta=TRUE;common_boundary=Both;end=300731;ies_id=IESPGM.PTET51.1.102.285077;ies_left_dist=0;ies_min_dist=0;ies_right_dist=0;junction_seq=ttgatctcgaataacTAtcaattctgaaagtt;read_names=J00121:27:H3GGKBBXX:5:2224:2696:37255;sequence=TATAGTTAGAATGAGAATTAAATAATTTA;start=300703;subtype=IES;support_ref=3;support_variant=1;type=IES;
scaffold51_102_with_IES	MILORD	internal_eliminated_sequence	300788	300813	.	.	.	ID=MILORD.102.300788.300813;Name=MILORD.102.300788.300813;bounded_by_ta=TRUE;common_boundary=Both;end=300813;ies_id=IESPGM.PTET51.1.102.285133;ies_left_dist=0;ies_min_dist=0;ies_right_dist=0;junction_seq=attagaccaatagaaTActaaattaatgaaaa;read_names=J00121:27:H3GGKBBXX:5:1105:3823:35163,J00121:27:H3GGKBBXX:5:2105:15209:46311,J00121:27:H3GGKBBXX:5:2225:3934:29096,J00121:27:H3GGKBBXX:5:2218:6005:7750,J00121:27:H3GGKBBXX:5:2210:10236:23979,J00121:27:H3GGKBBXX:5:1107:9354:12357,J00121:27:H3GGKBBXX:5:1128:13677:46856,J00121:27:H3GGKBBXX:5:1210:25225:6132;sequence=TATAGATATTAAAATAATATTGTATA;start=300788;subtype=IES;support_ref=0;support_variant=8;type=IES;
scaffold51_102_with_IES	MILORD	internal_eliminated_sequence	300921	300946	.	.	.	ID=MILORD.102.300921.300946;Name=MILORD.102.300921.300946;bounded_by_ta=TRUE;common_boundary=Both;end=300946;ies_id=IESPGM.PTET51.1.102.285240;ies_left_dist=0;ies_min_dist=0;ies_right_dist=0;junction_seq=taaattactaaatacTAttcaaattgcaagag;read_names=J00121:27:H3GGKBBXX:5:2209:30147:19513,J00121:27:H3GGKBBXX:5:1228:17300:11143,J00121:27:H3GGKBBXX:5:2224:20161:39418,J00121:27:H3GGKBBXX:5:2209:18538:27567,J00121:27:H3GGKBBXX:5:1109:21004:31171,J00121:27:H3GGKBBXX:5:1213:29193:33158,J00121:27:H3GGKBBXX:5:1218:19918:22362,J00121:27:H3GGKBBXX:5:1204:20983:31242,J00121:27:H3GGKBBXX:5:1116:27691:43322,J00121:27:H3GGKBBXX:5:1216:5416:33879,J00121:27:H3GGKBBXX:5:2104:6705:40262,J00121:27:H3GGKBBXX:5:1122:20923:9578,J00121:27:H3GGKBBXX:5:2203:30837:44869,J00121:27:H3GGKBBXX:5:1202:21146:1982,J00121:27:H3GGKBBXX:5:2116:21968:25140,J00121:27:H3GGKBBXX:5:1220:6309:41440,J00121:27:H3GGKBBXX:5:1124:19877:15610,J00121:27:H3GGKBBXX:5:2115:21308:48263,J00121:27:H3GGKBBXX:5:1108:23622:23188,J00121:27:H3GGKBBXX:5:1112:7233:32314,J00121:27:H3GGKBBXX:5:2206:25083:31769,J00121:27:H3GGKBBXX:5:2103:25489:42601,J00121:27:H3GGKBBXX:5:1204:13768:40438,J00121:27:H3GGKBBXX:5:2116:13058:33440;sequence=TATAGTGTATTAGCAATTTTAAACTG;start=300921;subtype=IES;support_ref=0;support_variant=24;type=IES;
scaffold51_102_with_IES	MILORD	internal_eliminated_sequence	302472	302500	.	.	.	ID=MILORD.102.302472.302500;Name=MILORD.102.302472.302500;bounded_by_ta=TRUE;common_boundary=Both;end=302500;ies_id=IESPGM.PTET51.1.102.286739;ies_left_dist=0;ies_min_dist=0;ies_right_dist=0;junction_seq=aaatacaaataaattTAacaataattgatata;read_names=J00121:27:H3GGKBBXX:5:1116:28392:15557,J00121:27:H3GGKBBXX:5:1121:22942:32912,J00121:27:H3GGKBBXX:5:2216:14215:15434,J00121:27:H3GGKBBXX:5:1213:13738:41897,J00121:27:H3GGKBBXX:5:2115:5680:15100;sequence=TATAGTTGGATTGATTTGCAAATTAGCTA;start=302472;subtype=IES;support_ref=1;support_variant=5;type=IES;
scaffold51_102_with_IES	MILORD	internal_eliminated_sequence	302697	302725	.	.	.	ID=MILORD.102.302697.302725;Name=MILORD.102.302697.302725;bounded_by_ta=TRUE;common_boundary=None;end=302725;ies_id=IESPGM.PTET51.1.102.286739;ies_left_dist=-225;ies_min_dist=225;ies_right_dist=-225;junction_seq=ctgattgtcaaatgcTAcaaaaaattgaatat;read_names=J00121:27:H3GGKBBXX:5:1228:28706:5306,J00121:27:H3GGKBBXX:5:1219:3843:5306,J00121:27:H3GGKBBXX:5:2228:13321:25843,J00121:27:H3GGKBBXX:5:2217:6015:40578,J00121:27:H3GGKBBXX:5:1207:17817:31839,J00121:27:H3GGKBBXX:5:2217:10998:34688;sequence=TATAGGATGATAGGATACCTATTTTATAA;start=302697;subtype=MAC;support_ref=240;support_variant=6;type=CRYPTIC;
scaffold51_102_with_IES	MILORD	internal_eliminated_sequence	304492	304518	.	.	.	ID=MILORD.102.304492.304518;Name=MILORD.102.304492.304518;bounded_by_ta=TRUE;common_boundary=None;end=304518;ies_id=IESPGM.PTET51.1.102.289164;ies_left_dist=434;ies_min_dist=434;ies_right_dist=509;junction_seq=ataatatatctttatTAtatatttccttttta;read_names=J00121:27:H3GGKBBXX:5:2212:22232:7064;sequence=TATAATATAAAATTGAAGATTTAATTA;start=304492;subtype=MAC;support_ref=75;support_variant=1;type=CRYPTIC;
scaffold51_102_with_IES	MILORD	internal_eliminated_sequence	304521	306371	.	.	.	ID=MILORD.102.304521.306371;Name=MILORD.102.304521.306371;bounded_by_ta=TRUE;common_boundary=None;end=306371;ies_id=IESPGM.PTET51.1.102.289164;ies_left_dist=405;ies_min_dist=405;ies_right_dist=-1344;junction_seq=gaagatttaattataTAaaatatatatgttca;read_names=J00121:27:H3GGKBBXX:5:2219:19542:33211;sequence=TATATTTCCTTTTTAATACATCTAAAATTTGATTAATTTATCATTCTATAAATAAAATGACGCAAAAAGCTTAAGTATAACTATATCATATAGAAGATTAATTAGAAATATGACCAAACTAAGGAAAAATTGAATCAATAAGAATAAGAAAAATAGTCAATCAAAACGAGTTCGATTATACTATAATAATAGTAAACTAGTGATGCACTCAAATAAACAAATGAAAATTAGACATCCATTGTAATTCATGTGAGCAAACCCATGGAAATTAAAAAATCGTAATTCAAAAGTTACATGGTATACACTATTGAAGGATCAGATGCTTGGGGAACGTTTAAAACAGAAAGAAGATTTAAAGAATTTTATAATTTAAGATTATCCCTTTAGAAATTTTGGATTGGATTTTATACTTGACGTATTTGAAAATTCAGTTTTCCTTATCCAATTATTTTTTTAAATTTATAAAAAAAAAACTATTTAAATTTTATTGGGGAAATGAACTTTGTATATATTCCACCTCTTTCAGAAAAAATATTAAATCCAAATAAGGATCAATTAAAAGTTAGGCATAAAGTATTAAACTATTTTGTTAAAAGAATTTCCTCAATATAGTATTTATATTACAGCTGGATAAATGGAAATTGAAATTTCCTATAGCTTAAATAATATTATTATTTTTAAATTAAATATATCTGTTAAATGGTCAATAAAAAAGTATGGATGCTATTGTATTCTGTATAATTTGCAAAAATATTTTTGAGGCCAAATGAAACTGAAATATGCAAAGTATAAATTAATTTGATACTAGGTTATGGAAAGCTTAAAACCAACTGATTTTCTCTATTAAATTTAGGTCATGAAGTAGGTTTTCCAAATAACTTCAGAGTAATATGATGAAAAGAGGCTGTAGATTTATTTAAAGAATGTTTAGACGTTCTTATAAAACTCTAAATTTCTCTTATTTAAATTATCTAGAAAAATTTAGGAAATGATCAACAGTAGCGCAACATTAAAAGAAAAGATCAATTCTGTTACTGGTGCTGAATCTGAATAATCTGAAAAATTTGCTATGTAAGATAGCATAGAAGACTAAGATGGAAAGATGAAAAATTATGAAATAGGTTTAAAAATTCATTCAAATTTAGAAAATATGGTATTTTTACATTCATAATAATTTAGATGTTCACTAGAGATAAGTAATTAGAAAAGATCCACGATTTAATAAAAACAGAATAAATGGATATAAAGGCATTTCTGGAAGGGTTTAAGCTTAGATTAGAAATGGTGTATTAAAAAAATAATGACAGAGTTAAATAGAAATAATGGGAAATTGAAAAATTAGATATTGAGTATTTGAGTTTAAATGATCAATACTAAATAAAATATATCTAAGAGAGTGTATATTTTTCATTATTAGTATTTTCAGTGCAGCATAGAGATCAATAAATTCAATCACTTTAACTTATTCATGATGAATTTAGAGGTAAAAAAAGTATTTGAGAAATTTAAAAATGATAAACATTAATCCTACTTAACAATCATCAAGGATATAGCTGATTTGGAGTTATCAAACTTTTCAATAATGAATCAAACTTGGAGAGGAATTGAAAACCTTGCATAATTAAAATTAGATAAAAAAACAAATTATTAGATGTCTCAATGAATGATAAATTGAATCAGTAAAATAAAAATATTTTTTCTTCCTCATTCCAATTAGACATTATAGTTTAAGGTTTATAAATATATTCCCGTTCAATATTATTCGCAGTTTCAAATTTCATGAAAATAAATATAAATGTATTATTATTTAGTTTTAATTACTCATTACTCATTTTAAATCATTGCTACTAT;start=304521;subtype=EXTERNAL;support_ref=59;support_variant=1;type=ALTERNATIVE;
scaffold51_102_with_IES	MILORD	internal_eliminated_sequence	304521	306261	.	.	.	ID=MILORD.102.304521.306261;Name=MILORD.102.304521.306261;bounded_by_ta=TRUE;common_boundary=None;end=306261;ies_id=IESPGM.PTET51.1.102.289164;ies_left_dist=405;ies_min_dist=405;ies_right_dist=-1234;junction_seq=gaagatttaattataTAtattcccgttcaata;read_names=J00121:27:H3GGKBBXX:5:1208:10226:23645;sequence=TATATTTCCTTTTTAATACATCTAAAATTTGATTAATTTATCATTCTATAAATAAAATGACGCAAAAAGCTTAAGTATAACTATATCATATAGAAGATTAATTAGAAATATGACCAAACTAAGGAAAAATTGAATCAATAAGAATAAGAAAAATAGTCAATCAAAACGAGTTCGATTATACTATAATAATAGTAAACTAGTGATGCACTCAAATAAACAAATGAAAATTAGACATCCATTGTAATTCATGTGAGCAAACCCATGGAAATTAAAAAATCGTAATTCAAAAGTTACATGGTATACACTATTGAAGGATCAGATGCTTGGGGAACGTTTAAAACAGAAAGAAGATTTAAAGAATTTTATAATTTAAGATTATCCCTTTAGAAATTTTGGATTGGATTTTATACTTGACGTATTTGAAAATTCAGTTTTCCTTATCCAATTATTTTTTTAAATTTATAAAAAAAAAACTATTTAAATTTTATTGGGGAAATGAACTTTGTATATATTCCACCTCTTTCAGAAAAAATATTAAATCCAAATAAGGATCAATTAAAAGTTAGGCATAAAGTATTAAACTATTTTGTTAAAAGAATTTCCTCAATATAGTATTTATATTACAGCTGGATAAATGGAAATTGAAATTTCCTATAGCTTAAATAATATTATTATTTTTAAATTAAATATATCTGTTAAATGGTCAATAAAAAAGTATGGATGCTATTGTATTCTGTATAATTTGCAAAAATATTTTTGAGGCCAAATGAAACTGAAATATGCAAAGTATAAATTAATTTGATACTAGGTTATGGAAAGCTTAAAACCAACTGATTTTCTCTATTAAATTTAGGTCATGAAGTAGGTTTTCCAAATAACTTCAGAGTAATATGATGAAAAGAGGCTGTAGATTTATTTAAAGAATGTTTAGACGTTCTTATAAAACTCTAAATTTCTCTTATTTAAATTATCTAGAAAAATTTAGGAAATGATCAACAGTAGCGCAACATTAAAAGAAAAGATCAATTCTGTTACTGGTGCTGAATCTGAATAATCTGAAAAATTTGCTATGTAAGATAGCATAGAAGACTAAGATGGAAAGATGAAAAATTATGAAATAGGTTTAAAAATTCATTCAAATTTAGAAAATATGGTATTTTTACATTCATAATAATTTAGATGTTCACTAGAGATAAGTAATTAGAAAAGATCCACGATTTAATAAAAACAGAATAAATGGATATAAAGGCATTTCTGGAAGGGTTTAAGCTTAGATTAGAAATGGTGTATTAAAAAAATAATGACAGAGTTAAATAGAAATAATGGGAAATTGAAAAATTAGATATTGAGTATTTGAGTTTAAATGATCAATACTAAATAAAATATATCTAAGAGAGTGTATATTTTTCATTATTAGTATTTTCAGTGCAGCATAGAGATCAATAAATTCAATCACTTTAACTTATTCATGATGAATTTAGAGGTAAAAAAAGTATTTGAGAAATTTAAAAATGATAAACATTAATCCTACTTAACAATCATCAAGGATATAGCTGATTTGGAGTTATCAAACTTTTCAATAATGAATCAAACTTGGAGAGGAATTGAAAACCTTGCATAATTAAAATTAGATAAAAAAACAAATTATTAGATGTCTCAATGAATGATAAATTGAATCAGTAAAATAAAAATATTTTTTCTTCCTCATTCCAATTAGACATTATAGTTTAAGGTTTATAAA;start=304521;subtype=EXTERNAL;support_ref=59;support_variant=1;type=ALTERNATIVE;
scaffold51_102_with_IES	MILORD	internal_eliminated_sequence	304521	305488	.	.	.	ID=MILORD.102.304521.305488;Name=MILORD.102.304521.305488;bounded_by_ta=TRUE;common_boundary=None;end=305488;ies_id=IESPGM.PTET51.1.102.289278;ies_left_dist=621;ies_min_dist=239;ies_right_dist=-239;junction_seq=gaagatttaattataTAtctagaaaaatttag;read_names=J00121:27:H3GGKBBXX:5:2104:2788:41985,J00121:27:H3GGKBBXX:5:2104:2767:41985;sequence=TATATTTCCTTTTTAATACATCTAAAATTTGATTAATTTATCATTCTATAAATAAAATGACGCAAAAAGCTTAAGTATAACTATATCATATAGAAGATTAATTAGAAATATGACCAAACTAAGGAAAAATTGAATCAATAAGAATAAGAAAAATAGTCAATCAAAACGAGTTCGATTATACTATAATAATAGTAAACTAGTGATGCACTCAAATAAACAAATGAAAATTAGACATCCATTGTAATTCATGTGAGCAAACCCATGGAAATTAAAAAATCGTAATTCAAAAGTTACATGGTATACACTATTGAAGGATCAGATGCTTGGGGAACGTTTAAAACAGAAAGAAGATTTAAAGAATTTTATAATTTAAGATTATCCCTTTAGAAATTTTGGATTGGATTTTATACTTGACGTATTTGAAAATTCAGTTTTCCTTATCCAATTATTTTTTTAAATTTATAAAAAAAAAACTATTTAAATTTTATTGGGGAAATGAACTTTGTATATATTCCACCTCTTTCAGAAAAAATATTAAATCCAAATAAGGATCAATTAAAAGTTAGGCATAAAGTATTAAACTATTTTGTTAAAAGAATTTCCTCAATATAGTATTTATATTACAGCTGGATAAATGGAAATTGAAATTTCCTATAGCTTAAATAATATTATTATTTTTAAATTAAATATATCTGTTAAATGGTCAATAAAAAAGTATGGATGCTATTGTATTCTGTATAATTTGCAAAAATATTTTTGAGGCCAAATGAAACTGAAATATGCAAAGTATAAATTAATTTGATACTAGGTTATGGAAAGCTTAAAACCAACTGATTTTCTCTATTAAATTTAGGTCATGAAGTAGGTTTTCCAAATAACTTCAGAGTAATATGATGAAAAGAGGCTGTAGATTTATTTAAAGAATGTTTAGACGTTCTTATAAAACTCTAAATTTCTCTTATTTAAAT;start=304521;subtype=EXTERNAL;support_ref=59;support_variant=2;type=ALTERNATIVE;
scaffold51_102_with_IES	MILORD	internal_eliminated_sequence	304926	305256	.	.	.	ID=MILORD.102.304926.305256;Name=MILORD.102.304926.305256;bounded_by_ta=TRUE;common_boundary=LEFT;end=305256;ies_id=IESPGM.PTET51.1.102.289164;ies_left_dist=0;ies_min_dist=0;ies_right_dist=-229;junction_seq=ttttggattggatttTAtaatttgcaaaaata;read_names=J00121:27:H3GGKBBXX:5:2221:15645:15873,J00121:27:H3GGKBBXX:5:1210:8674:42724;sequence=TATACTTGACGTATTTGAAAATTCAGTTTTCCTTATCCAATTATTTTTTTAAATTTATAAAAAAAAAACTATTTAAATTTTATTGGGGAAATGAACTTTGTATATATTCCACCTCTTTCAGAAAAAATATTAAATCCAAATAAGGATCAATTAAAAGTTAGGCATAAAGTATTAAACTATTTTGTTAAAAGAATTTCCTCAATATAGTATTTATATTACAGCTGGATAAATGGAAATTGAAATTTCCTATAGCTTAAATAATATTATTATTTTTAAATTAAATATATCTGTTAAATGGTCAATAAAAAAGTATGGATGCTATTGTATTCTG;start=304926;subtype=PARTIAL_EXTERNAL;support_ref=34;support_variant=2;type=ALTERNATIVE;
scaffold51_102_with_IES	MILORD	internal_eliminated_sequence	304926	305029	.	.	.	ID=MILORD.102.304926.305029;Name=MILORD.102.304926.305029;bounded_by_ta=TRUE;common_boundary=LEFT;end=305029;ies_id=IESPGM.PTET51.1.102.289164;ies_left_dist=0;ies_min_dist=0;ies_right_dist=-2;junction_seq=ttttggattggatttTAttccacctctttcag;read_names=J00121:27:H3GGKBBXX:5:2120:9384:36464;sequence=TATACTTGACGTATTTGAAAATTCAGTTTTCCTTATCCAATTATTTTTTTAAATTTATAAAAAAAAAACTATTTAAATTTTATTGGGGAAATGAACTTTGTATA;start=304926;subtype=PARTIAL_EXTERNAL;support_ref=17;support_variant=1;type=ALTERNATIVE;
scaffold51_102_with_IES	MILORD	internal_eliminated_sequence	304926	305027	.	.	.	ID=MILORD.102.304926.305027;Name=MILORD.102.304926.305027;bounded_by_ta=TRUE;common_boundary=Both;end=305027;ies_id=IESPGM.PTET51.1.102.289164;ies_left_dist=0;ies_min_dist=0;ies_right_dist=0;junction_seq=ttttggattggatttTAtattccacctctttc;read_names=J00121:27:H3GGKBBXX:5:1111:19319:24138,J00121:27:H3GGKBBXX:5:2207:12804:36165,J00121:27:H3GGKBBXX:5:2207:29406:46469,J00121:27:H3GGKBBXX:5:2106:4036:10422,J00121:27:H3GGKBBXX:5:2114:30604:28463,J00121:27:H3GGKBBXX:5:1103:10094:25914,J00121:27:H3GGKBBXX:5:1211:9445:38750,J00121:27:H3GGKBBXX:5:1220:12388:20955,J00121:27:H3GGKBBXX:5:2128:28270:44148,J00121:27:H3GGKBBXX:5:1124:11738:39875,J00121:27:H3GGKBBXX:5:2111:14326:21465;sequence=TATACTTGACGTATTTGAAAATTCAGTTTTCCTTATCCAATTATTTTTTTAAATTTATAAAAAAAAAACTATTTAAATTTTATTGGGGAAATGAACTTTGTA;start=304926;subtype=IES;support_ref=34;support_variant=11;type=IES;
scaffold51_102_with_IES	MILORD	internal_eliminated_sequence	304926	305519	.	.	.	ID=MILORD.102.304926.305519;Name=MILORD.102.304926.305519;bounded_by_ta=TRUE;common_boundary=LEFT;end=305519;ies_id=IESPGM.PTET51.1.102.289164;ies_left_dist=0;ies_min_dist=0;ies_right_dist=-492;junction_seq=ttttggattggatttTAgcgcaacattaaaag;read_names=J00121:27:H3GGKBBXX:5:2110:2240:26301,J00121:27:H3GGKBBXX:5:1227:31030:30327,J00121:27:H3GGKBBXX:5:1219:27377:30151,J00121:27:H3GGKBBXX:5:2210:21044:21395,J00121:27:H3GGKBBXX:5:2208:27894:44236;sequence=TATACTTGACGTATTTGAAAATTCAGTTTTCCTTATCCAATTATTTTTTTAAATTTATAAAAAAAAAACTATTTAAATTTTATTGGGGAAATGAACTTTGTATATATTCCACCTCTTTCAGAAAAAATATTAAATCCAAATAAGGATCAATTAAAAGTTAGGCATAAAGTATTAAACTATTTTGTTAAAAGAATTTCCTCAATATAGTATTTATATTACAGCTGGATAAATGGAAATTGAAATTTCCTATAGCTTAAATAATATTATTATTTTTAAATTAAATATATCTGTTAAATGGTCAATAAAAAAGTATGGATGCTATTGTATTCTGTATAATTTGCAAAAATATTTTTGAGGCCAAATGAAACTGAAATATGCAAAGTATAAATTAATTTGATACTAGGTTATGGAAAGCTTAAAACCAACTGATTTTCTCTATTAAATTTAGGTCATGAAGTAGGTTTTCCAAATAACTTCAGAGTAATATGATGAAAAGAGGCTGTAGATTTATTTAAAGAATGTTTAGACGTTCTTATAAAACTCTAAATTTCTCTTATTTAAATTATCTAGAAAAATTTAGGAAATGATCAACAG;start=304926;subtype=PARTIAL_EXTERNAL;support_ref=34;support_variant=5;type=ALTERNATIVE;
scaffold51_102_with_IES	MILORD	internal_eliminated_sequence	304926	306450	.	.	.	ID=MILORD.102.304926.306450;Name=MILORD.102.304926.306450;bounded_by_ta=TRUE;common_boundary=LEFT;end=306450;ies_id=IESPGM.PTET51.1.102.289164;ies_left_dist=0;ies_min_dist=0;ies_right_dist=-1423;junction_seq=ttttggattggatttTAgaataattaattttc;read_names=J00121:27:H3GGKBBXX:5:2202:23460:46715;sequence=TATACTTGACGTATTTGAAAATTCAGTTTTCCTTATCCAATTATTTTTTTAAATTTATAAAAAAAAAACTATTTAAATTTTATTGGGGAAATGAACTTTGTATATATTCCACCTCTTTCAGAAAAAATATTAAATCCAAATAAGGATCAATTAAAAGTTAGGCATAAAGTATTAAACTATTTTGTTAAAAGAATTTCCTCAATATAGTATTTATATTACAGCTGGATAAATGGAAATTGAAATTTCCTATAGCTTAAATAATATTATTATTTTTAAATTAAATATATCTGTTAAATGGTCAATAAAAAAGTATGGATGCTATTGTATTCTGTATAATTTGCAAAAATATTTTTGAGGCCAAATGAAACTGAAATATGCAAAGTATAAATTAATTTGATACTAGGTTATGGAAAGCTTAAAACCAACTGATTTTCTCTATTAAATTTAGGTCATGAAGTAGGTTTTCCAAATAACTTCAGAGTAATATGATGAAAAGAGGCTGTAGATTTATTTAAAGAATGTTTAGACGTTCTTATAAAACTCTAAATTTCTCTTATTTAAATTATCTAGAAAAATTTAGGAAATGATCAACAGTAGCGCAACATTAAAAGAAAAGATCAATTCTGTTACTGGTGCTGAATCTGAATAATCTGAAAAATTTGCTATGTAAGATAGCATAGAAGACTAAGATGGAAAGATGAAAAATTATGAAATAGGTTTAAAAATTCATTCAAATTTAGAAAATATGGTATTTTTACATTCATAATAATTTAGATGTTCACTAGAGATAAGTAATTAGAAAAGATCCACGATTTAATAAAAACAGAATAAATGGATATAAAGGCATTTCTGGAAGGGTTTAAGCTTAGATTAGAAATGGTGTATTAAAAAAATAATGACAGAGTTAAATAGAAATAATGGGAAATTGAAAAATTAGATATTGAGTATTTGAGTTTAAATGATCAATACTAAATAAAATATATCTAAGAGAGTGTATATTTTTCATTATTAGTATTTTCAGTGCAGCATAGAGATCAATAAATTCAATCACTTTAACTTATTCATGATGAATTTAGAGGTAAAAAAAGTATTTGAGAAATTTAAAAATGATAAACATTAATCCTACTTAACAATCATCAAGGATATAGCTGATTTGGAGTTATCAAACTTTTCAATAATGAATCAAACTTGGAGAGGAATTGAAAACCTTGCATAATTAAAATTAGATAAAAAAACAAATTATTAGATGTCTCAATGAATGATAAATTGAATCAGTAAAATAAAAATATTTTTTCTTCCTCATTCCAATTAGACATTATAGTTTAAGGTTTATAAATATATTCCCGTTCAATATTATTCGCAGTTTCAAATTTCATGAAAATAAATATAAATGTATTATTATTTAGTTTTAATTACTCATTACTCATTTTAAATCATTGCTACTATTAAAATATATATGTTCACTTAATATGATAATTTTAATTTAATCATCTACTGCAATACAATAAATCAACTTATTATATTA;start=304926;subtype=PARTIAL_EXTERNAL;support_ref=17;support_variant=1;type=ALTERNATIVE;
scaffold51_102_with_IES	MILORD	internal_eliminated_sequence	305142	305249	.	.	.	ID=MILORD.102.305142.305249;Name=MILORD.102.305142.305249;bounded_by_ta=TRUE;common_boundary=Both;end=305249;ies_id=IESPGM.PTET51.1.102.289278;ies_left_dist=0;ies_min_dist=0;ies_right_dist=0;junction_seq=atatagtatttatatTAttctgtataatttgc;read_names=J00121:27:H3GGKBBXX:5:1228:5599:6273,J00121:27:H3GGKBBXX:5:1103:8511:27391,J00121:27:H3GGKBBXX:5:1122:21765:1543,J00121:27:H3GGKBBXX:5:2126:3792:7609,J00121:27:H3GGKBBXX:5:2104:19563:15276,J00121:27:H3GGKBBXX:5:2205:10521:33123,J00121:27:H3GGKBBXX:5:1208:21481:3582,J00121:27:H3GGKBBXX:5:1111:28016:34459,J00121:27:H3GGKBBXX:5:2218:24109:36763,J00121:27:H3GGKBBXX:5:1211:23906:24032,J00121:27:H3GGKBBXX:5:2102:22150:21623,J00121:27:H3GGKBBXX:5:1228:24282:19478,J00121:27:H3GGKBBXX:5:2205:27143:12831,J00121:27:H3GGKBBXX:5:1111:9069:40491,J00121:27:H3GGKBBXX:5:1211:25540:3582,J00121:27:H3GGKBBXX:5:1217:20628:1191,J00121:27:H3GGKBBXX:5:2201:27762:28217;sequence=TACAGCTGGATAAATGGAAATTGAAATTTCCTATAGCTTAAATAATATTATTATTTTTAAATTAAATATATCTGTTAAATGGTCAATAAAAAAGTATGGATGCTATTG;start=305142;subtype=IES;support_ref=0;support_variant=17;type=IES;
scaffold51_102_with_IES	MILORD	internal_eliminated_sequence	306277	306430	.	.	.	ID=MILORD.102.306277.306430;Name=MILORD.102.306277.306430;bounded_by_ta=TRUE;common_boundary=None;end=306430;ies_id=IESPGM.PTET51.1.102.289278;ies_left_dist=-1135;ies_min_dist=1135;ies_right_dist=-1181;junction_seq=tatattcccgttcaaTAaatcaacttattata;read_names=J00121:27:H3GGKBBXX:5:2216:26149:46416;sequence=TATTATTCGCAGTTTCAAATTTCATGAAAATAAATATAAATGTATTATTATTTAGTTTTAATTACTCATTACTCATTTTAAATCATTGCTACTATTAAAATATATATGTTCACTTAATATGATAATTTTAATTTAATCATCTACTGCAATACAA;start=306277;subtype=MAC;support_ref=68;support_variant=1;type=CRYPTIC;
scaffold51_102_with_IES	MILORD	internal_eliminated_sequence	306366	306425	.	.	.	ID=MILORD.102.306366.306425;Name=MILORD.102.306366.306425;bounded_by_ta=TRUE;common_boundary=None;end=306425;ies_id=IESPGM.PTET51.1.102.289278;ies_left_dist=-1224;ies_min_dist=1176;ies_right_dist=-1176;junction_seq=attttaaatcattgcTAcaataaatcaactta;read_names=J00121:27:H3GGKBBXX:5:1107:20303:34037,J00121:27:H3GGKBBXX:5:1207:4746:44711,J00121:27:H3GGKBBXX:5:1211:12530:37484,J00121:27:H3GGKBBXX:5:1118:29295:38363,J00121:27:H3GGKBBXX:5:1205:22901:15399,J00121:27:H3GGKBBXX:5:1111:25063:35251,J00121:27:H3GGKBBXX:5:1226:17421:32842,J00121:27:H3GGKBBXX:5:2212:32096:43392;sequence=TACTATTAAAATATATATGTTCACTTAATATGATAATTTTAATTTAATCATCTACTGCAA;start=306366;subtype=MAC;support_ref=120;support_variant=8;type=CRYPTIC;
scaffold51_102_with_IES	MILORD	internal_eliminated_sequence	306369	306425	.	.	.	ID=MILORD.102.306369.306425;Name=MILORD.102.306369.306425;bounded_by_ta=TRUE;common_boundary=None;end=306425;ies_id=IESPGM.PTET51.1.102.289278;ies_left_dist=-1227;ies_min_dist=1176;ies_right_dist=-1176;junction_seq=ttaaatcattgctacTAcaataaatcaactta;read_names=J00121:27:H3GGKBBXX:5:2201:6390:7679;sequence=TATTAAAATATATATGTTCACTTAATATGATAATTTTAATTTAATCATCTACTGCAA;start=306369;subtype=MAC;support_ref=59;support_variant=1;type=CRYPTIC;
scaffold51_102_with_IES	MILORD	internal_eliminated_sequence	309023	309050	.	.	.	ID=MILORD.102.309023.309050;Name=MILORD.102.309023.309050;bounded_by_ta=TRUE;common_boundary=Both;end=309050;ies_id=IESPGM.PTET51.1.102.293051;ies_left_dist=0;ies_min_dist=0;ies_right_dist=0;junction_seq=acaatagttgtcatgTActacctcgaaatcaa;read_names=J00121:27:H3GGKBBXX:5:1114:16376:28393,J00121:27:H3GGKBBXX:5:1214:14519:16735,J00121:27:H3GGKBBXX:5:1107:16884:15029,J00121:27:H3GGKBBXX:5:2109:11403:32894,J00121:27:H3GGKBBXX:5:2121:24322:25703,J00121:27:H3GGKBBXX:5:2109:22424:12392,J00121:27:H3GGKBBXX:5:2207:12672:30274;sequence=TAGGGTGATACTATTATTAATGAATCTA;start=309023;subtype=IES;support_ref=21;support_variant=7;type=IES;
scaffold51_102_with_IES	MILORD	internal_eliminated_sequence	313980	314047	.	.	.	ID=MILORD.102.313980.314047;Name=MILORD.102.313980.314047;bounded_by_ta=TRUE;common_boundary=Both;end=314047;ies_id=IESPGM.PTET51.1.102.297980;ies_left_dist=0;ies_min_dist=0;ies_right_dist=0;junction_seq=ctccatcttaaatggTAaatgtgaagaactta;read_names=J00121:27:H3GGKBBXX:5:2115:22100:13728,J00121:27:H3GGKBBXX:5:1101:24982:38416,J00121:27:H3GGKBBXX:5:2227:11292:31154,J00121:27:H3GGKBBXX:5:2105:10673:4760,J00121:27:H3GGKBBXX:5:1227:15889:18687,J00121:27:H3GGKBBXX:5:1115:9161:42583,J00121:27:H3GGKBBXX:5:1101:24982:38451,J00121:27:H3GGKBBXX:5:1117:13585:7029,J00121:27:H3GGKBBXX:5:1201:29437:37871,J00121:27:H3GGKBBXX:5:1217:4198:34020,J00121:27:H3GGKBBXX:5:1205:20882:40491,J00121:27:H3GGKBBXX:5:1107:10571:28815,J00121:27:H3GGKBBXX:5:1205:16041:25843,J00121:27:H3GGKBBXX:5:1222:6055:43286,J00121:27:H3GGKBBXX:5:1118:4827:26916,J00121:27:H3GGKBBXX:5:1202:5426:40719,J00121:27:H3GGKBBXX:5:1101:30025:5798,J00121:27:H3GGKBBXX:5:1125:20750:8822,J00121:27:H3GGKBBXX:5:2103:24139:28164,J00121:27:H3GGKBBXX:5:2123:14752:5780,J00121:27:H3GGKBBXX:5:2119:21339:10370,J00121:27:H3GGKBBXX:5:1208:19502:40561,J00121:27:H3GGKBBXX:5:1118:15300:33070;sequence=TATTGTCAAAATAAAACTAAATGCTGTTGCAATAATTATTAAAAAACAACAAAATATGATTACTAGAA;start=313980;subtype=IES;support_ref=128;support_variant=23;type=IES;
scaffold51_102_with_IES	MILORD	internal_eliminated_sequence	316982	317026	.	.	.	ID=MILORD.102.316982.317026;Name=MILORD.102.316982.317026;bounded_by_ta=TRUE;common_boundary=Both;end=317026;ies_id=IESPGM.PTET51.1.102.300914;ies_left_dist=0;ies_min_dist=0;ies_right_dist=0;junction_seq=ttttatcccaaacaaTAtataattgagacaaa;read_names=J00121:27:H3GGKBBXX:5:1117:4249:11847,J00121:27:H3GGKBBXX:5:1110:10622:36394,J00121:27:H3GGKBBXX:5:2215:24028:9297,J00121:27:H3GGKBBXX:5:2126:25043:43269,J00121:27:H3GGKBBXX:5:2124:10490:10211,J00121:27:H3GGKBBXX:5:2106:28250:33774,J00121:27:H3GGKBBXX:5:2225:30523:36552,J00121:27:H3GGKBBXX:5:1127:23145:3934,J00121:27:H3GGKBBXX:5:2217:24819:24876,J00121:27:H3GGKBBXX:5:2112:31091:5394,J00121:27:H3GGKBBXX:5:2225:18284:21571,J00121:27:H3GGKBBXX:5:1124:14560:14871,J00121:27:H3GGKBBXX:5:2106:18436:39805,J00121:27:H3GGKBBXX:5:1107:5994:30943,J00121:27:H3GGKBBXX:5:1101:21268:41335,J00121:27:H3GGKBBXX:5:1206:2838:43163,J00121:27:H3GGKBBXX:5:2210:20740:9262,J00121:27:H3GGKBBXX:5:2119:9831:20498,J00121:27:H3GGKBBXX:5:1228:11424:2053,J00121:27:H3GGKBBXX:5:1214:8288:32771,J00121:27:H3GGKBBXX:5:1104:8968:10247,J00121:27:H3GGKBBXX:5:1107:6299:30661,J00121:27:H3GGKBBXX:5:1213:17574:31242,J00121:27:H3GGKBBXX:5:2224:11403:3248,J00121:27:H3GGKBBXX:5:2219:30979:45748,J00121:27:H3GGKBBXX:5:1221:25712:6906,J00121:27:H3GGKBBXX:5:2101:31142:28200,J00121:27:H3GGKBBXX:5:1103:7740:19970,J00121:27:H3GGKBBXX:5:2226:28747:12480,J00121:27:H3GGKBBXX:5:1105:25652:34688,J00121:27:H3GGKBBXX:5:2210:28412:37431,J00121:27:H3GGKBBXX:5:1211:15574:34424,J00121:27:H3GGKBBXX:5:2219:12845:39963,J00121:27:H3GGKBBXX:5:1219:16488:1965,J00121:27:H3GGKBBXX:5:2112:17421:47893,J00121:27:H3GGKBBXX:5:1102:24515:14432,J00121:27:H3GGKBBXX:5:1107:15544:17737,J00121:27:H3GGKBBXX:5:1215:17350:44640,J00121:27:H3GGKBBXX:5:2111:27813:44974,J00121:27:H3GGKBBXX:5:1211:27235:9930,J00121:27:H3GGKBBXX:5:2126:13880:24911,J00121:27:H3GGKBBXX:5:1120:18101:47700,J00121:27:H3GGKBBXX:5:1223:24180:38820,J00121:27:H3GGKBBXX:5:2105:27712:21131,J00121:27:H3GGKBBXX:5:2111:27702:45062,J00121:27:H3GGKBBXX:5:1102:9567:2352,J00121:27:H3GGKBBXX:5:2212:29406:20726,J00121:27:H3GGKBBXX:5:2221:14793:15838,J00121:27:H3GGKBBXX:5:2208:10612:7222,J00121:27:H3GGKBBXX:5:2204:3346:23716,J00121:27:H3GGKBBXX:5:2204:16305:38293,J00121:27:H3GGKBBXX:5:1206:7172:24366,J00121:27:H3GGKBBXX:5:2225:8115:35180,J00121:27:H3GGKBBXX:5:1106:11992:2123,J00121:27:H3GGKBBXX:5:2209:12723:8207,J00121:27:H3GGKBBXX:5:1111:6076:2211,J00121:27:H3GGKBBXX:5:2225:15564:14150;sequence=TACAGTTTTATTTGTTGTTTTAATTTCAAAAGTAAAATTAAACTG;start=316982;subtype=IES;support_ref=9;support_variant=57;type=IES;
scaffold51_102_with_IES	MILORD	internal_eliminated_sequence	317633	317660	.	.	.	ID=MILORD.102.317633.317660;Name=MILORD.102.317633.317660;bounded_by_ta=TRUE;common_boundary=Both;end=317660;ies_id=IESPGM.PTET51.1.102.301520;ies_left_dist=0;ies_min_dist=0;ies_right_dist=0;junction_seq=aagtaaaagagctggTAccagatataatgcaa;read_names=J00121:27:H3GGKBBXX:5:2216:25286:47841,J00121:27:H3GGKBBXX:5:2208:11322:17878,J00121:27:H3GGKBBXX:5:1109:6492:30679,J00121:27:H3GGKBBXX:5:1102:22871:1736,J00121:27:H3GGKBBXX:5:1216:27326:13359,J00121:27:H3GGKBBXX:5:1207:14590:34266,J00121:27:H3GGKBBXX:5:1118:16599:27830,J00121:27:H3GGKBBXX:5:1214:10480:9350,J00121:27:H3GGKBBXX:5:2218:28452:48263,J00121:27:H3GGKBBXX:5:1112:16599:33527,J00121:27:H3GGKBBXX:5:1118:16569:27848,J00121:27:H3GGKBBXX:5:2103:24312:43480,J00121:27:H3GGKBBXX:5:2210:17969:24085,J00121:27:H3GGKBBXX:5:1217:20029:24138,J00121:27:H3GGKBBXX:5:1117:26372:9139,J00121:27:H3GGKBBXX:5:1212:16853:2457,J00121:27:H3GGKBBXX:5:1223:30391:41247,J00121:27:H3GGKBBXX:5:1225:10754:41686,J00121:27:H3GGKBBXX:5:1120:12530:19302,J00121:27:H3GGKBBXX:5:1106:12520:43445,J00121:27:H3GGKBBXX:5:2113:17766:42020,J00121:27:H3GGKBBXX:5:1205:3112:14027,J00121:27:H3GGKBBXX:5:2103:10815:22274,J00121:27:H3GGKBBXX:5:1220:20019:12620,J00121:27:H3GGKBBXX:5:2222:9201:23171,J00121:27:H3GGKBBXX:5:1106:11170:12585,J00121:27:H3GGKBBXX:5:1211:15970:24630,J00121:27:H3GGKBBXX:5:2102:24606:43849;sequence=TATGGTAATCAAATATACAATACTATTG;start=317633;subtype=IES;support_ref=0;support_variant=28;type=IES;
scaffold51_102_with_IES	MILORD	internal_eliminated_sequence	318942	318988	.	.	.	ID=MILORD.102.318942.318988;Name=MILORD.102.318942.318988;bounded_by_ta=TRUE;common_boundary=None;end=318988;ies_id=IESPGM.PTET51.1.102.301520;ies_left_dist=-1309;ies_min_dist=1309;ies_right_dist=-1328;junction_seq=caaagttagttatgaTAgtaattaaaatgttg;read_names=J00121:27:H3GGKBBXX:5:2222:22333:1297;sequence=TACAATTAAACTGGGTTTCTTGGGTCAAATTGGAAATAAAGGTGCTG;start=318942;subtype=MAC;support_ref=76;support_variant=1;type=CRYPTIC;
scaffold51_102_with_IES	MILORD	internal_eliminated_sequence	319644	319709	.	.	.	ID=MILORD.102.319644.319709;Name=MILORD.102.319644.319709;bounded_by_ta=TRUE;common_boundary=None;end=319709;ies_id=IESPGM.PTET51.1.102.301520;ies_left_dist=-2011;ies_min_dist=2011;ies_right_dist=-2049;junction_seq=aaaaatgaatcatgaTAtattcaagtaaggct;read_names=J00121:27:H3GGKBBXX:5:1227:22567:42741;sequence=TATAATCATCAGAATATAGCAAAGAATTTTAAGTTTTTTGTTAGAATTGTGATTCCAAACCCCCCA;start=319644;subtype=MAC;support_ref=78;support_variant=1;type=CRYPTIC;
scaffold51_102_with_IES	MILORD	internal_eliminated_sequence	323207	323239	.	.	.	ID=MILORD.102.323207.323239;Name=MILORD.102.323207.323239;bounded_by_ta=TRUE;common_boundary=Both;end=323239;ies_id=IESPGM.PTET51.1.102.307066;ies_left_dist=0;ies_min_dist=0;ies_right_dist=0;junction_seq=caattcccatttggaTAcaaccagagttgttt;read_names=J00121:27:H3GGKBBXX:5:1225:23206:1824,J00121:27:H3GGKBBXX:5:1216:21724:48350,J00121:27:H3GGKBBXX:5:1217:21186:17280,J00121:27:H3GGKBBXX:5:2215:28016:2141,J00121:27:H3GGKBBXX:5:2208:12743:15873,J00121:27:H3GGKBBXX:5:1204:25449:25333,J00121:27:H3GGKBBXX:5:2201:12794:34248;sequence=TATAAATTCACCATTTTAGATAACAATTATATT;start=323207;subtype=IES;support_ref=0;support_variant=7;type=IES;
scaffold51_102_with_IES	MILORD	internal_eliminated_sequence	328892	329749	.	.	.	ID=MILORD.102.328892.329749;Name=MILORD.102.328892.329749;bounded_by_ta=TRUE;common_boundary=None;end=329749;ies_id=IESPGM.PTET51.1.102.307337;ies_left_dist=-5381;ies_min_dist=2069;ies_right_dist=-2069;junction_seq=ttgctaattgtttatTAcaaaatattaaaata;read_names=J00121:27:H3GGKBBXX:5:2207:16122:28340;sequence=TATAAAAAAAATTAGATTTAAGTTTCTAAATAGCAGTTTGATGCGGCTCTCTGTAAATCAATTAATATTTTACTTAAATTGAAAAAAAGATTAGCTTTTGCAATATTGTAAAGATGATTAATTATATTTTTGTAGAATTTTGAAAAAAAAATATTTGGTTTAAAAAAATTCTTTCATTATATTTTATAGAGACATTTCTAGTTTACTAAACCATTAGTAGACATTAATCTAATAAATTACTATAATATTCTAAGCCAAAAAAGATAGATCATTTGGGATCAAGTATAATTTTTTTTCACATCTAAACTAATATATATGTTTTTATTGCAATTCTACAAAATCTTGACATTTTGCAATCACGACTTTACTTATTATAATTAATTAAAGAATCTCTCATTTCTCATAAAATGATTTCTTTAGCCAATTGCTTTAGAATTATGGTTTTAACCAATTTAATTCAATTTAGCTTAGCTAATTTATATACAATTAGTTTTTCCGAACCCTAACCTTATTCCATTTTATAAGTTTGGGTTTATTATGCTTCCTCATGCAGAGAAACTTGCAATTCATAACACTCTAATATCGTAAAAAACCTAAGATTATTGTTTTGAACAAATTAGGTTGATTGTTTATATCTCTGCTGATATTAAATAATTTTTTCAAGTAAGTAAAATTCCTTTATAATCTACTTTGATTTTCATAATTTTAATTCACTAATTAAATAAAATGACAATATTTTTATATATTTTTTTAATGTGCAATTTGTTAAAGAGATGTCTGTGAAATTATTAATTGTATATAATTGAATGCAATTTAATTAAAAATTATAGAAGGATTAAAATTAAAATTAAAAGATTA;start=328892;subtype=MAC;support_ref=51;support_variant=1;type=CRYPTIC;
scaffold51_103_with_IES	MILORD	internal_eliminated_sequence	643	8383	.	.	.	ID=MILORD.103.643.8383;Name=MILORD.103.643.8383;bounded_by_ta=TRUE;common_boundary=None;end=8383;ies_id=IESPGM.PTET51.1.103.10756;ies_left_dist=10113;ies_min_dist=2413;ies_right_dist=2413;junction_seq=cttttttgaatatttTAataataataataata;read_names=J00121:27:H3GGKBBXX:5:1101:22394:46381;sequence=TATTATCTATTTTATAATTTATAAATAATTGCTTGAATATTTCATTTGAAATTTGGTAATTTATTAAATTTAATTTTAAGTCGACGAATAGTTTAATTATTTGACATAGGTTATTATAAGAAGCACAAACATCAATACTAATTGCTTATTTCGATTGAAAATACTTTATCTTTGACTTTACAAAAAATTTTGTTATTATTAAATAAAAAGAAACAGAGAAATGCTAAGAACGAATATTGTGAATTTGATCTAAATTTGAAATTAAAAAAATGGATTACGTTTGCTTATCAAGAAAATTCTAATGATCAGCATAGAATAGAATGTGCTATAAAAATTCAACAGGATGGGTACATTAAACTCTGACTCAATGTATCATAGGCAAGCTTGTTATACATTGCTAATCCCAGATATGAACCTTGAGTCATATAATAATGAGGAAGACAAACAGCAAATATAATTAATACAACAGAATGGAACAAATATATAAATAATGTAAGGGGAATTAGGAATCTTGAAGGTATAGAGAAGGATATTAGGAGAAAGGCATATGACAAAGGTTTTGCATAACAGAAGAAAACAAGAGGAAAAAAGAAATATTAAGAATTTAAGAAGAACTTAATAATAATCATGGGATATGTGGAAGGTCCAGGTGATGACATCAATGCAATTGAGGATCAAATGAAAGGCTTGATTTAACTTCATGGATATAGCTTAAGACATTTAACCATTCTATTACAACAAAAGAACCCCTTTTTTCATCATTATGAGAGTATTAGATGACAAAAATGCAAAGAGATAGTCAAAAATATAGAAGAGTATGAAACTGAGAAAAAATTGTTCATTAGAAAATTTAATTAGATTATTTATCACAGATTAATGCCAGGCTAGCACTAGACGATGTCATGTATTGACTCCTGTACTCACTAGCCTTCAATTAAGAAAAATTATTTCTATACTCCTATCGAGTATGGTTCTAGGGAGTCGATAACGATACAAATTCAACATAAAATTTAATATAATTAACATTTTAATTAATATTTTTTGAAAGTCCTTGATTATCAAATTCAAGGGATAGCTTTAGATAATCACAAAATTATGAGAATTTGCCAGCAATCCTAAATAATTTTTTCATCATACAAGAAATCAATTCTGGCAATGCGGATTAGAATTTTCAAGAATAATGAAGTCTTATTATCAAGAGAGGTATTGTTAATAGTTAGGCACTCATTTATCATTATGAATACTGTTTGGAAGTAAAAATGTAAATGGTTCAATAAATTGATTAGCTAAATCTTAAGCAGATCTCGAATAATGAGGGTAGGTAAGAAATTGAAAAGCTAGTCAATATAATATAAAAGTAAATCGAAATTAATTGGTTCGTCAATCTCCATCAAAGAAATCAGTGCTTCAAGGAATTAAAATAAACCTGATTCAAAATGTCTTTAGAGGCATAGAGTGCGAAACTTTTGATTCTTAGATTTACAAATTGACCGAAAAAAATAATAGATAAAAGCTTAAAAAATTAAAACGACTAGTGAGATATAAATCTTCTTCACTATATCTAAAATAAGGGCATTGATGTTCTTTTAGGGGGTATCGGACCCTGAAGGTTGAAAAATATACTTTACTTATTAATTTAGTATTTCCTTTACAACTTAATCATAGAATAGTTATGGGTTATTTTTTTAAGCCCTTTCTCTGTTTAAACTTGTGAGGGATACATGGAAAAGTTAAGATTTTCTCGGTTGTGGTTAATGAAAGGCCTCTCCTTCAATATTGGAAGAAAGTTGATATAATCTGTTATTCGAGATTTCTATATGCAGGACGTTATGTGATGCATCTGTAGAGGAAGAAAATACCCTCGGTTAGATATATTAAAGTTCTTTGGATACAAATAGAGCTGGCCACTTTTAATTTATTAAGGATATCACTTAATTGGATGGATTCTTGAGTGTTTATGATAAACCAACTAAAGGGATGAGATAAACCAGTTTAAGAAAATCTTAAGAACAACTTTTTCTTTGATAGCAGAAAAAATATCAATAAATGATACAGAGAGATGGATTAAGTGATGGACACATTTATCATCATATTTATTAGTGAAAAATTGAAAACCATTAATTCCACATAAATAACTCTCATCCCTTCGAAACTTAAGTAATTGTTTGGTTTTAAGTTAGTTGATCCTAAGTTCAATATAGTATATAACTCAAGCAATTAGATTAAAATAGCAACCTCACTTTATTCTAAAATGAATTTTTGGATCCATTTATCTAAAGTTGATTAACTCCTTTTAAGTATAAATTGTGTTCTGTAAATTATTGCAGGCCAATTTGACAAAACTCTTTGATTCTCAGCGTATACTTCGATTATTATAATTAAAGTCATTAGTCCCCTCCAAGCCACATCCTATTAAAATCATTAAATAAAGAGAAACAGATATTATTATTAAAATACTATATCCAAACTATGGTTGGAGCATTTTTTTTGATCTAACCTTTTTAAATAATGGTCATATAGATTTTATTTCATCTTTATTATATCAACCTTTCCTGCAATCAAAATGGATATCAACCTGCTATAGAGAGATAATACTCTATAATGAGATCCCCCTTTAAGCATTATTTTGCTTTTTTTTTTTCATCTAAAACATCTTTTCAAAATTAATTTTTAGAAGAAGATTGTAATTGAATTCTTCCGCCTCATTGCACAATTGAAAATTACATTTAAAACAACCATCACACATGAAGTTATCATTTAAATGAGGTAACAGTATCAATCAATCTAATAGAGATTTCATTAAGAAGATTGCCCAACATGATTACTAGAGACATAATGGTTGTCCTTCAGATTTATCTTGAATATTGATTACCCAAGGTACTAAATTTTTAGAGCACAGTATTTAAGTTCTTTTTCATCTTACTCCATGTTGTTTATAAAGCATCTAGAGTTCTCGCAAATTAAATTATTGATTTGAGATACTATACACAAATTATATCTTAATAGACATGCAAAACATCAGGAAGTTTATTTATATATTTAAATAGGATCCCAGTTTTCCAGAATTAAAAATAAATCTACATTAGGGAGGGGCTAGCCTTTATAAATTCTATTTGAGAGGCAAACAAAAAAATTATTTATTATATTTCTTCAAATCTATGCTCCTTCGAGACTCTTTTTTTTGGAGTGAAGAACTTAATCTAGTTATAAACTAATTTTTAAGTTAGTAATATGAACCAAGTATGTTTTTATTAGGATAGTAAAAAAAAATTTTTTTAGTCAAAGCACTATTTTACAGATTTTCCTCATTATTAAAAATTTTGAGTAGGATAATTTAGCGTCTATTTAATTTTACAAATTAAGATAATTCATTACTCCATAAATTTAAGGTTTAATGACAGAATTTAAATAAGAAATACAATCAATTTTATTATCAAAGCATATCATTATCTCTAATAATAGGTTATGCGACTCAATAATTTCTTAAATGATATATTATTGTCATCATAATCTAAAGTTATTTCCAGCTTTTTTTTTGAAATTGATATTAGTGAAATACTTTTGATCATGATCTTTTAATGAATGATAAAAGAAAGGATATTTTGAGCGTAGCTATCAAACAATCCTGATAGATTAAACAGAAATAAAAGAATTTTCTAAAAGTAAACTATATATCATATGGACAAAAATAAAATACTTAAATTGACGTTATTTAATTGAGTAGAAAATAAATAGAATGAGGGTTATAACCATTTTGATTTAGCCATCTATCAAGAAGAATCTTCAGTATTTATTCTGTTGCCAGTGGTAAATCAACCATTTGCATTTGAATTAAGCTTAATCGTTAGGGAACTTTTGTCTTATTATAAAGAATCACTCCAATAGCCATCCTAAAAAGGTTTATCCAACAAATTATGTATTTAATTCTTTGAGTTATATTATCCGTTCGTCTAAATGGGCTTGATTTATAACTTTGAATGGATAGTAGAAACTAATAGATTGTTTTTGCTGCACTTAACTATAATTAAAAACTAAGCGAGTTTGCTCTTTAAATTAATCATAGAATTGGCTTCCCACTAATATATTTTTAATCATAACCATCTTTGGACAAATTTATAGACTTTTCATTTTTAAATTAAGTCATTCTACTAAGTTATTCTCTTGTTATGACAGTTCAACAAAAGAGTTTAAATGGTAAACTCATTTAGCTGTTAATTTAACTTAAGGAAACAAAAAATATAATTCTTCTTAATGTATGTGTGTAATCTATATTCTGTAGTTCTAGCTTAATCGGAGTTAATCGAATTATTCCATTATCTTAACTATTCCACAGTTGAAGAATGTGAAATTTCAAGTGTGGTGAAAGTTCTTTAACATTCTAGTATCCATTACCCCCACTTATGGAGCAAGATCATCATTACTACCTACTTCTTTATAAAACCATACTCAAGCGAATATTTTTAACTTTCACTGAGTAGCTTATTATGTATTATGAGGGTTCATATTCTAATTAATTGGCCGAATCTATCTCCTTTATCATCATTTATATTAAATGGTAATATTTTGATTTCACCCAATGCATTCAGACACCTATTATTCTGCCATCAAATTATTTTTGACCAGGCAGCCAGAGTATTATAAAACTAGTAACTAATTAATTTGGACTAGTTATCGGAATAAAGTGAGTTTTCTTAATTGAAACTATCCATATTAATTTAATTCTTATTAGCTCCCAGGCGATCCTTAAGAGAGGACATATAATCAAATAAAGCTTTAAGAATGAGCTCTAAATCAAAGTAATTTTATCAAAGCAAAAAATATTTATAAAGATTTCAATCACCCTAACAACAAGGTTAGCATCGTTTTAACTCCATTAGAGAGTTAGCTATGGCTGCCTATATTGTTGATGGTTACTCCTGAAAAAATTTAACTTATTCTATTCCATTCATGTCCCATTTCATCTACTCAACATTAGTATGCTTTATGTATTAGGATTAGGAACTTTTACCTAAAATTGAAATCTTAAGCGATATTCAATAAAGATTTTGGTGATTCTATAAGTGACATTTCCATAAGAAGAGATTAACAAATGACAGCATAGGAAACAATTTTAGTACATTTCTTACCCTCATCCGAATATAAACACTTTCCATTAGTAAATTAAAATGGATCGAGTAAAATTTGAGCTAAAAGATGTCCTTAATGGACTCTATTTTTTTTAAAATAACTATTTCATCATTTTTACCCTTCCAATATGTATATCTAATCAGATATCCATTCCAGAGCTATTAACTCATTTGGCAAAAGGAGACCTAAATAGCTTATCTTCCCTTAAGCATTAGAAGATTCCATCCCCTTTAACAATTTATATGCATTGCATAAGTCAAGGAAAACATACAATCAATTGCCTTTTTCTTTTATTCCCTCATTAATCTAAATATTAGGCTTAGCATACAAGGCGAGATATAAATCTTGTCCATCCAGATGATATTAAACCAGAACAAAGTATTTAAATCAATTAATATAATTTGCTTCTACAACCTTGATAAAGAGGATCTGGACCATAATTGCAAGGAGCATTTTCTTAAAGGTTAATTTTGGTACATTTTGTTTAATCGTACCAGTCTCAAGGATAATAGCTAATTAAACTGTTGAATTTCATTAACTTGAATGTGATATTCTTGTTTTACAAATAGATTTCAATAAACATTGTTGGTGAAATTAAAGAGAGATATTATAAGTCTATATGTATAATGAAAAGTTGTTTTAATTCAAAACAAATCCCCTTTTGAAGTTGAGAAATTTCATGATAAAATTTCATATTTCTTTAGTTTAGTGTGTTGTAAAGCTTTTTAGAAAAAGCGCAATCAACTTGCATTTAGTGGCTTCGAAAGGATGCTCATTCTTTTAACAATCTCACAACCTATTAATTTAGAACCATTTAATTACTTACTTTCATATACTCATACACAATCCCATATTAGGCTTTTATAATTTAAATCATAGTTATTTCGCATGAATTAGAGGAATCAGAAAAAGTTCCATATACCTTTCAATAACAACCTTGAGAACGATGATCAGATATATAATTGAAACCTAAATCTTCACCTGGCTGACCCTCATCCTTTTTGCGTGATGACATAATCTAGTCTCCTTTCTTTCAACCTTCCTTTCATATCCTAGTGAAATCTCAAAGAAATCACATCATAAACATCATCCCTAGCTTGAAGAGCATAGTTAAAATCACCTCATATAGCATTTGGGCGTATTTAAACGACTAAAACATCAATATACATTCCTTTTCGTTCCTTTGACAGTGTGGAAGCTCACAACTCCTAATTATTTATAAATTAAAATATTGTATTAAATTTAATTTGAGTGTTCAGCTATCTAATAGCAGGAATTTTATAATGTACCAATGACATAATTGGCTACCCTTCTCTTTATAAATCGTTTGGTATTATAATAGTTCAAATTCTTATTCATCATTGGATTTAGCATTCCAAACAAGGTTAACCTCTGAAAGATGAACAATTAATTTTGTTTTTAAATATTTTATACTCGCTAAGTTATATCCTTAAAATACCAACTGATGATTCTAACCTGCCTAACCTTAGATATCCTTAATGAATCAGCTAAATGTGCAGAAACTTCATCTCTTTAAGGCCCATACTCTTTAATTCTCATTCTACTAATTGGCCCCAGGTCCTAAAGAATGCCTACAGCTCCTTCCTTACTTGTCGATGGAGACAGACTTAGTTCAAATCCTATTCAAGGCTTATGATGGGAAAGAGGAGAATGCACAGTTAGTATTAGAGATTCCTAAATTCTATGTCTTAAACTTAAATGAATTATGGGGTTTTCATATATTTTTTCTTTGTTACTTTTTAATCTAGGTAATTAAAGACATTCCCAAACATGAAATCATTTTTATTACGAAATTTGTATATCGTTCAAATTGAATTATCCTTTCATTTACCACGGTCGTTACCAAAATTTTATATTTGAAATCCATCATTTATTTCCATTTCAATTTTGCTATGTGATACTAACTATTTCTGATCATTTATAAGTTTACTTTCATATTTAAGCAAACAAGAAGAAGTTCATCTAATTCTTTTATTTCGTTAGTTCAGCATTTTAAATCATCATTAATTTTCTGTTTGAATTTATAAGATATTATTCTCTCATCTTTAAGAAATTAGGTTCCAATTAAAATACTCCTTCAATATTTTCTCATAGATGCACCTAAAATGGTTCAATCATATTAAGTATTGCTTTTTCGGACTTTGGTTTCCTTAATATATTTTTCTTCAACTCTAAATCTTTTATCTAATTAACTTATTTCTTCTTAATTTCTTTTCGTTTAGCATTGCATCATTTGAATCTGCTTCCACTTAATAATTGAGTTTTCAAAATTTATATAATTTTATTTCAAAATATTGAATGAGAACAATTATCTAATTTGGCTTTTTAGCACCCAATTTTAAATCATCTATAAGTTCTAAACTGCATAATATTCTAAATAATTTTTGAAATTTTAATAGTTGAAATCAAACTATTAATCTTTTTATCATCATCAGAATGAGTATGATGGATTCCCTTTTAAAACAGTCAAAATAATTTAATCGAAATCCGATACAATACTCATGATAACAAATAAAATCAATCTCTTCCTTATGGTTATCTTTTTAACATTTTAACTTCAAACTTCCTTATTAAATCATTTTTTATATTTTAA;start=643;subtype=MAC;support_ref=40;support_variant=1;type=CRYPTIC;
scaffold51_103_with_IES	MILORD	internal_eliminated_sequence	8381	9214	.	.	.	ID=MILORD.103.8381.9214;Name=MILORD.103.8381.9214;bounded_by_ta=TRUE;common_boundary=None;end=9214;ies_id=IESPGM.PTET51.1.103.10756;ies_left_dist=2375;ies_min_dist=1582;ies_right_dist=1582;junction_seq=tcattttttatatttTAtaaaaagatatttca;read_names=J00121:27:H3GGKBBXX:5:2221:19065:1121;sequence=TAATAATAATAATAATAATAATAATAATAATAATAATAATCTTTTTGGCTTCTTTTTTCCATATTTCCTGACCTTTTCATCGAACTAGCAAAATGTAAATCTTCTAAAAAGAAACTCTTCTAAGCTTTCTCTATTACTAATTTATTTTAAATTGGCTCATCAATTTACCCTTTTACATAAAATTCCTAATAAACATTCAGACACCAAAGATCCTCCTAGTTTACTTAATGAGGCGATATTGAACAAGGAAAGCCCAATAAGGGACTGAATTTTGTTAGCTCAAATGTATATTGTTTTTGAAATTCAGATTTAAAAAAAAATTTAATTTGTAATATAATTCTGTTTTTTTTCAATTTCTATTTCTTAATATATTAATTTTCATTTACAATGATAATTATTTTGAGGGTTGATTATTTAAGCAGCTTAATAAATTATCTTTTATCTTTTATTTTTTTCAATTAAAGCTAATAAAGGGGAATAGCAACAAATAGTCATAGATATAATACAAAGAAAATTAGGAGAAGAATCTTGGTAAAATATATTTAATGTTTAATTTAGCAAAACATGAAATGAAGTTAAATTAGTATACAGGTTTATAAATCCTATCATAAGAAGGATAATTCTAGTTACTATAAACTCAATTAATATTTGCTTTACAATATCTTTGCAGATTATACCAATAGTAGAACAATTGTGTTAACAAAGCTTTAGATAACTAATAAATGAAAATAAAACTCTCCTTTCTGCTTCAAAGATTTCAAACTCAAATTATACTAATTTCACCTTACAATTGTTTTGAGATTAAATAAAATCATACTATCTCTTTACTATTTA;start=8381;subtype=MAC;support_ref=1;support_variant=1;type=CRYPTIC;
scaffold51_103_with_IES	MILORD	internal_eliminated_sequence	8381	8747	.	.	.	ID=MILORD.103.8381.8747;Name=MILORD.103.8381.8747;bounded_by_ta=TRUE;common_boundary=None;end=8747;ies_id=IESPGM.PTET51.1.103.10756;ies_left_dist=2375;ies_min_dist=2049;ies_right_dist=2049;junction_seq=tcattttttatatttTAtattaattttcattt;read_names=J00121:27:H3GGKBBXX:5:2219:6695:19742;sequence=TAATAATAATAATAATAATAATAATAATAATAATAATAATCTTTTTGGCTTCTTTTTTCCATATTTCCTGACCTTTTCATCGAACTAGCAAAATGTAAATCTTCTAAAAAGAAACTCTTCTAAGCTTTCTCTATTACTAATTTATTTTAAATTGGCTCATCAATTTACCCTTTTACATAAAATTCCTAATAAACATTCAGACACCAAAGATCCTCCTAGTTTACTTAATGAGGCGATATTGAACAAGGAAAGCCCAATAAGGGACTGAATTTTGTTAGCTCAAATGTATATTGTTTTTGAAATTCAGATTTAAAAAAAAATTTAATTTGTAATATAATTCTGTTTTTTTTCAATTTCTATTTCTTAA;start=8381;subtype=MAC;support_ref=1;support_variant=1;type=CRYPTIC;
scaffold51_103_with_IES	MILORD	internal_eliminated_sequence	10756	10796	.	.	.	ID=MILORD.103.10756.10796;Name=MILORD.103.10756.10796;bounded_by_ta=TRUE;common_boundary=Both;end=10796;ies_id=IESPGM.PTET51.1.103.10756;ies_left_dist=0;ies_min_dist=0;ies_right_dist=0;junction_seq=taattgatgaaacatTAtttggtatttatcaa;read_names=J00121:27:H3GGKBBXX:5:2221:2676:8453,J00121:27:H3GGKBBXX:5:2109:31588:33193,J00121:27:H3GGKBBXX:5:2126:23642:23153,J00121:27:H3GGKBBXX:5:1203:19634:43919,J00121:27:H3GGKBBXX:5:2209:30208:39453,J00121:27:H3GGKBBXX:5:2108:21349:42601,J00121:27:H3GGKBBXX:5:1124:27630:5728,J00121:27:H3GGKBBXX:5:1124:27204:5868,J00121:27:H3GGKBBXX:5:2221:24809:41598,J00121:27:H3GGKBBXX:5:1207:7628:39084;sequence=TATTTTCTAAAAATTTTCATCAAAATCAAATTTTAATTCTG;start=10756;subtype=IES;support_ref=6;support_variant=10;type=IES;
scaffold51_103_with_IES	MILORD	internal_eliminated_sequence	10894	11321	.	.	.	ID=MILORD.103.10894.11321;Name=MILORD.103.10894.11321;bounded_by_ta=TRUE;common_boundary=None;end=11321;ies_id=IESPGM.PTET51.1.103.11219;ies_left_dist=366;ies_min_dist=5;ies_right_dist=-5;junction_seq=ttctgattatttattTAataaatataatttta;read_names=J00121:27:H3GGKBBXX:5:2202:27458:17069;sequence=TATGGATATTTTGGATTTTATTGTAAATATTTTCAACTGCTTTTTTATTTGATGAGATAGTAAACTTTTCTAAATGAGCTCAATTAAATGGCTTTTAGTTTAGTTAAAGTTGAGAACTGATTTTAATATGTATTCTTTCATTTTATTGTCTTTTTTTACTATTTTAATATCACTTAGAATGTATTCAACGTTATATTTATATTTAATTATGTTCATCATTCTATCTTGTTGTTATTGGGCACCAGTTGATAAAAAATCTCAATTTACTTTATAATTAAGCAGTTTCTACATCATTCTTTATTTATCATGTCCCTATTTTATCAGGTACTTTTATATATATGATAACCTTTTAAAATTGATATTTAATATAATATAATAACAAAGAAATTTTTATTTTTATTAAAAAGTAATTAATTTTAACTCTATAA;start=10894;subtype=EXTERNAL;support_ref=36;support_variant=1;type=ALTERNATIVE;
scaffold51_103_with_IES	MILORD	internal_eliminated_sequence	11196	11321	.	.	.	ID=MILORD.103.11196.11321;Name=MILORD.103.11196.11321;bounded_by_ta=TRUE;common_boundary=None;end=11321;ies_id=IESPGM.PTET51.1.103.11219;ies_left_dist=64;ies_min_dist=5;ies_right_dist=-5;junction_seq=acatcattctttattTAataaatataatttta;read_names=J00121:27:H3GGKBBXX:5:2209:25976:4092,J00121:27:H3GGKBBXX:5:2224:19573:1332,J00121:27:H3GGKBBXX:5:1118:17147:30468,J00121:27:H3GGKBBXX:5:2216:12591:12972;sequence=TATCATGTCCCTATTTTATCAGGTACTTTTATATATATGATAACCTTTTAAAATTGATATTTAATATAATATAATAACAAAGAAATTTTTATTTTTATTAAAAAGTAATTAATTTTAACTCTATAA;start=11196;subtype=EXTERNAL;support_ref=78;support_variant=4;type=ALTERNATIVE;
scaffold51_103_with_IES	MILORD	internal_eliminated_sequence	11260	11316	.	.	.	ID=MILORD.103.11260.11316;Name=MILORD.103.11260.11316;bounded_by_ta=TRUE;common_boundary=Both;end=11316;ies_id=IESPGM.PTET51.1.103.11219;ies_left_dist=0;ies_min_dist=0;ies_right_dist=0;junction_seq=aaaattgatatttaaTAtaataataaatataa;read_names=J00121:27:H3GGKBBXX:5:2112:14651:31945,J00121:27:H3GGKBBXX:5:1116:22475:13675,J00121:27:H3GGKBBXX:5:1121:31304:45748,J00121:27:H3GGKBBXX:5:2118:20963:33211,J00121:27:H3GGKBBXX:5:1114:18051:45185;sequence=TATAATATAATAACAAAGAAATTTTTATTTTTATTAAAAAGTAATTAATTTTAACTC;start=11260;subtype=IES;support_ref=72;support_variant=5;type=IES;
scaffold51_103_with_IES	MILORD	internal_eliminated_sequence	11265	11346	.	.	.	ID=MILORD.103.11265.11346;Name=MILORD.103.11265.11346;bounded_by_ta=TRUE;common_boundary=None;end=11346;ies_id=IESPGM.PTET51.1.103.11219;ies_left_dist=-5;ies_min_dist=5;ies_right_dist=-30;junction_seq=tgatatttaatataaTAgtactaccttaataa;read_names=J00121:27:H3GGKBBXX:5:1204:7060:7996;sequence=TATAATAACAAAGAAATTTTTATTTTTATTAAAAAGTAATTAATTTTAACTCTATAATAATAAATATAATTTTACATAGCCC;start=11265;subtype=OVERLAPPING;support_ref=33;support_variant=1;type=ALTERNATIVE;
scaffold51_103_with_IES	MILORD	internal_eliminated_sequence	12290	12942	.	.	.	ID=MILORD.103.12290.12942;Name=MILORD.103.12290.12942;bounded_by_ta=TRUE;common_boundary=None;end=12942;ies_id=IESPGM.PTET51.1.103.11219;ies_left_dist=-1030;ies_min_dist=1030;ies_right_dist=-1626;junction_seq=atgaaaatcatattaTAtatattaatattcta;read_names=J00121:27:H3GGKBBXX:5:2207:23581:17456;sequence=TATTATATTAATTCTTAATAATAATTATTTTTCATAAAGAAGAACTTTCTAAATATTCAAACAAGAAATTATCATTCACATATTGCAACGTTGCTAATAAAATTACCAACTAATTACAAACATTGTCGTACTTTTGGAAAGCCTATAATTTTGTTCGATTAAAATATCTCTTGATCTTACAAATTAACTATTTACTTTACAACTTGACAGAATTTTCGTGATCATGTAAAGCCATTTGTTCATCGGTTTATTTTGTCCTTAATGTCCTCTCACCTATATATGCCTTTTCAAATCTGTTGATTGAATATGAGCACTCTTTATAAAGTTTTATCTTGTGGTAACTATTATAAATACATAAAATATTTAAAAATTAGTTAATTATTTTAACTGTTTATTTTGACTAAAGCACATAGATCTGCCCTTTTTTAGTTAAAAAATTGAACTTGCTCTCACAGTTTCAGCAAAAACTACTATATAATTTTTTATATCATTATTTATTAAGTAATATTACTAAAATTGTCTTCTAATTTTTATGTTTCTATGATATTTAATCAAAGTTGCCATCTTAGAAGACATACTAGTCGCGCCTCAAAATTTCATTAAACTTTCTTTATAGTATTGCGATTCAAACTTAGAGCAGAATTTTATTAGGA;start=12290;subtype=MAC;support_ref=29;support_variant=1;type=CRYPTIC;
scaffold51_103_with_IES	MILORD	internal_eliminated_sequence	13793	13821	.	.	.	ID=MILORD.103.13793.13821;Name=MILORD.103.13793.13821;bounded_by_ta=TRUE;common_boundary=None;end=13821;ies_id=IESPGM.PTET51.1.103.11219;ies_left_dist=-2533;ies_min_dist=2505;ies_right_dist=-2505;junction_seq=ttagtggaatttacaTAgtctacatgatactc;read_names=J00121:27:H3GGKBBXX:5:2213:27032:37361;sequence=TATAAGAACAAATATTAGTTAAACTAATG;start=13793;subtype=MAC;support_ref=32;support_variant=1;type=CRYPTIC;
scaffold51_103_with_IES	MILORD	internal_eliminated_sequence	14553	14560	.	.	.	ID=MILORD.103.14553.14560;Name=MILORD.103.14553.14560;bounded_by_ta=TRUE;common_boundary=None;end=14560;ies_id=IESPGM.PTET51.1.103.16343;ies_left_dist=1888;ies_min_dist=1888;ies_right_dist=1906;junction_seq=tatctatgtctagatTAtcaaagaatctgaaa;read_names=J00121:27:H3GGKBBXX:5:2215:23175:41053,J00121:27:H3GGKBBXX:5:1201:28199:37062;sequence=TAATACAA;start=14553;subtype=MAC;support_ref=8;support_variant=2;type=CRYPTIC;
scaffold51_103_with_IES	MILORD	internal_eliminated_sequence	16441	16466	.	.	.	ID=MILORD.103.16441.16466;Name=MILORD.103.16441.16466;bounded_by_ta=TRUE;common_boundary=Both;end=16466;ies_id=IESPGM.PTET51.1.103.16343;ies_left_dist=0;ies_min_dist=0;ies_right_dist=0;junction_seq=ttatttttcacatttTAtcattctttcttcaa;read_names=J00121:27:H3GGKBBXX:5:1118:5345:27848,J00121:27:H3GGKBBXX:5:1209:14245:3952,J00121:27:H3GGKBBXX:5:1104:27630:12761,J00121:27:H3GGKBBXX:5:1112:22627:26986,J00121:27:H3GGKBBXX:5:2103:19410:30310,J00121:27:H3GGKBBXX:5:1112:22556:27004,J00121:27:H3GGKBBXX:5:2228:16112:8559,J00121:27:H3GGKBBXX:5:1206:22891:2510,J00121:27:H3GGKBBXX:5:2111:10551:18933,J00121:27:H3GGKBBXX:5:2108:22211:4673,J00121:27:H3GGKBBXX:5:2227:13971:43005,J00121:27:H3GGKBBXX:5:1206:24566:17192,J00121:27:H3GGKBBXX:5:2216:16254:40104,J00121:27:H3GGKBBXX:5:1115:12855:18388,J00121:27:H3GGKBBXX:5:2109:11038:29976,J00121:27:H3GGKBBXX:5:2114:22424:35075,J00121:27:H3GGKBBXX:5:2107:12134:25052,J00121:27:H3GGKBBXX:5:2208:17107:27268;sequence=TATGGTTAAAATCATTGAATAAACCA;start=16441;subtype=IES;support_ref=0;support_variant=18;type=IES;
scaffold51_103_with_IES	MILORD	internal_eliminated_sequence	16654	16679	.	.	.	ID=MILORD.103.16654.16679;Name=MILORD.103.16654.16679;bounded_by_ta=TRUE;common_boundary=Both;end=16679;ies_id=IESPGM.PTET51.1.103.16530;ies_left_dist=0;ies_min_dist=0;ies_right_dist=0;junction_seq=tggcagagagaattgTAtttaataattaggct;read_names=J00121:27:H3GGKBBXX:5:2116:29224:2369,J00121:27:H3GGKBBXX:5:2210:14712:5499,J00121:27:H3GGKBBXX:5:2113:14651:33809,J00121:27:H3GGKBBXX:5:1201:20831:4637,J00121:27:H3GGKBBXX:5:1102:17198:37519,J00121:27:H3GGKBBXX:5:1224:3427:46575,J00121:27:H3GGKBBXX:5:1108:18122:27057,J00121:27:H3GGKBBXX:5:1111:15524:46715,J00121:27:H3GGKBBXX:5:1227:25124:21219,J00121:27:H3GGKBBXX:5:1116:15696:32666,J00121:27:H3GGKBBXX:5:2212:30888:31734,J00121:27:H3GGKBBXX:5:2218:14732:31945,J00121:27:H3GGKBBXX:5:2225:18325:35567,J00121:27:H3GGKBBXX:5:2206:4614:13042,J00121:27:H3GGKBBXX:5:2126:4208:36253;sequence=TACAAATAATAAAATTTATCAATCTA;start=16654;subtype=IES;support_ref=3;support_variant=15;type=IES;
scaffold51_103_with_IES	MILORD	internal_eliminated_sequence	17248	17273	.	.	.	ID=MILORD.103.17248.17273;Name=MILORD.103.17248.17273;bounded_by_ta=TRUE;common_boundary=None;end=17273;ies_id=IESPGM.PTET51.1.103.17096;ies_left_dist=-2;ies_min_dist=2;ies_right_dist=-2;junction_seq=aaccagttgatgataTAagaccagatggctca;read_names=J00121:27:H3GGKBBXX:5:2213:23246:4497,J00121:27:H3GGKBBXX:5:1203:18578:14449,J00121:27:H3GGKBBXX:5:2213:16488:4708,J00121:27:H3GGKBBXX:5:1221:21501:44904,J00121:27:H3GGKBBXX:5:2207:20689:34776,J00121:27:H3GGKBBXX:5:1124:24759:39119,J00121:27:H3GGKBBXX:5:2201:15240:13412,J00121:27:H3GGKBBXX:5:2219:2443:41036,J00121:27:H3GGKBBXX:5:1210:10876:19671,J00121:27:H3GGKBBXX:5:2115:26017:8348,J00121:27:H3GGKBBXX:5:2109:13037:32490,J00121:27:H3GGKBBXX:5:1228:29914:6941,J00121:27:H3GGKBBXX:5:2222:25875:19460,J00121:27:H3GGKBBXX:5:2120:22029:48632,J00121:27:H3GGKBBXX:5:1128:7912:1947,J00121:27:H3GGKBBXX:5:2119:23693:34530,J00121:27:H3GGKBBXX:5:1101:6106:16331,J00121:27:H3GGKBBXX:5:1220:11870:13306,J00121:27:H3GGKBBXX:5:1210:23835:40473,J00121:27:H3GGKBBXX:5:1125:17026:34829,J00121:27:H3GGKBBXX:5:2116:5467:14238;sequence=TATAATAAAATAACACATATTTTCTA;start=17248;subtype=OVERLAPPING;support_ref=15;support_variant=21;type=ALTERNATIVE;
scaffold51_103_with_IES	MILORD	internal_eliminated_sequence	18230	18310	.	.	.	ID=MILORD.103.18230.18310;Name=MILORD.103.18230.18310;bounded_by_ta=TRUE;common_boundary=Both;end=18310;ies_id=IESPGM.PTET51.1.103.18054;ies_left_dist=0;ies_min_dist=0;ies_right_dist=0;junction_seq=tattcaatgccatacTAtcttaatatttactc;read_names=J00121:27:H3GGKBBXX:5:2110:24434:36095,J00121:27:H3GGKBBXX:5:1203:8826:23786,J00121:27:H3GGKBBXX:5:2221:2463:43568,J00121:27:H3GGKBBXX:5:1219:13951:9315,J00121:27:H3GGKBBXX:5:1204:4493:37062,J00121:27:H3GGKBBXX:5:1225:19989:36130,J00121:27:H3GGKBBXX:5:1115:12571:19900,J00121:27:H3GGKBBXX:5:2226:11525:46821,J00121:27:H3GGKBBXX:5:1115:12875:20076,J00121:27:H3GGKBBXX:5:2118:29995:16120,J00121:27:H3GGKBBXX:5:2116:27833:25140,J00121:27:H3GGKBBXX:5:1111:24221:11636,J00121:27:H3GGKBBXX:5:1126:22942:16313,J00121:27:H3GGKBBXX:5:1121:4635:3864,J00121:27:H3GGKBBXX:5:1125:13880:21184,J00121:27:H3GGKBBXX:5:2103:16731:21553,J00121:27:H3GGKBBXX:5:2218:19370:17263,J00121:27:H3GGKBBXX:5:1104:8247:9807,J00121:27:H3GGKBBXX:5:2113:28371:41018,J00121:27:H3GGKBBXX:5:1111:11667:39682,J00121:27:H3GGKBBXX:5:1122:12905:47524,J00121:27:H3GGKBBXX:5:2205:5112:21746,J00121:27:H3GGKBBXX:5:1228:6066:26037,J00121:27:H3GGKBBXX:5:2119:31771:11284,J00121:27:H3GGKBBXX:5:1117:16417:40139,J00121:27:H3GGKBBXX:5:2109:12550:7838,J00121:27:H3GGKBBXX:5:2221:15909:22626,J00121:27:H3GGKBBXX:5:1120:16173:45449,J00121:27:H3GGKBBXX:5:2227:24241:39101,J00121:27:H3GGKBBXX:5:1117:24657:46258,J00121:27:H3GGKBBXX:5:2222:25956:38556,J00121:27:H3GGKBBXX:5:2120:26910:1068,J00121:27:H3GGKBBXX:5:2107:16589:40860;sequence=TAAAGCAGATTACATAAACTTTTATTGCTTTATTTACATATTTATATACAAATTAACTATTTCAAATGTCTAATCAAACTG;start=18230;subtype=IES;support_ref=34;support_variant=33;type=IES;
scaffold51_103_with_IES	MILORD	internal_eliminated_sequence	19652	19696	.	.	.	ID=MILORD.103.19652.19696;Name=MILORD.103.19652.19696;bounded_by_ta=TRUE;common_boundary=Both;end=19696;ies_id=IESPGM.PTET51.1.103.19395;ies_left_dist=0;ies_min_dist=0;ies_right_dist=0;junction_seq=aatttaaatttacaaTAcctgtttctctaact;read_names=J00121:27:H3GGKBBXX:5:1101:9587:21553,J00121:27:H3GGKBBXX:5:1203:10348:8664,J00121:27:H3GGKBBXX:5:1113:25286:18581,J00121:27:H3GGKBBXX:5:2201:15118:18863,J00121:27:H3GGKBBXX:5:2204:19329:44236,J00121:27:H3GGKBBXX:5:2210:3995:40948,J00121:27:H3GGKBBXX:5:1222:26494:2809,J00121:27:H3GGKBBXX:5:1208:23652:16278,J00121:27:H3GGKBBXX:5:2212:30716:38750,J00121:27:H3GGKBBXX:5:1117:6888:13851,J00121:27:H3GGKBBXX:5:1206:24282:47717,J00121:27:H3GGKBBXX:5:1208:21339:11003,J00121:27:H3GGKBBXX:5:2220:28178:17966,J00121:27:H3GGKBBXX:5:1126:12997:15574,J00121:27:H3GGKBBXX:5:2212:21095:46979,J00121:27:H3GGKBBXX:5:2122:25337:13535,J00121:27:H3GGKBBXX:5:1117:29396:28340,J00121:27:H3GGKBBXX:5:2122:8958:40895,J00121:27:H3GGKBBXX:5:2109:24068:8066,J00121:27:H3GGKBBXX:5:1102:21298:29395,J00121:27:H3GGKBBXX:5:1213:23845:35848,J00121:27:H3GGKBBXX:5:2226:14793:4725,J00121:27:H3GGKBBXX:5:2207:25205:7398,J00121:27:H3GGKBBXX:5:1120:20709:27637,J00121:27:H3GGKBBXX:5:2205:14174:38257,J00121:27:H3GGKBBXX:5:1106:3569:3354,J00121:27:H3GGKBBXX:5:2220:14022:32719,J00121:27:H3GGKBBXX:5:2220:20293:39647;sequence=TACAGTAAGATTTGAATATAAATAAACTATTATATTTATTGTGTA;start=19652;subtype=IES;support_ref=0;support_variant=28;type=IES;
scaffold51_103_with_IES	MILORD	internal_eliminated_sequence	21019	21071	.	.	.	ID=MILORD.103.21019.21071;Name=MILORD.103.21019.21071;bounded_by_ta=TRUE;common_boundary=Both;end=21071;ies_id=IESPGM.PTET51.1.103.20717;ies_left_dist=0;ies_min_dist=0;ies_right_dist=0;junction_seq=agatttcagctatgcTAtcaaagtacactctt;read_names=J00121:27:H3GGKBBXX:5:2206:25164:32789,J00121:27:H3GGKBBXX:5:2126:8389:31154,J00121:27:H3GGKBBXX:5:2208:20364:18845,J00121:27:H3GGKBBXX:5:2221:2970:37449,J00121:27:H3GGKBBXX:5:2120:21166:10000,J00121:27:H3GGKBBXX:5:2208:16924:3108,J00121:27:H3GGKBBXX:5:2209:12449:41106,J00121:27:H3GGKBBXX:5:2109:22475:43497,J00121:27:H3GGKBBXX:5:2227:7202:32332,J00121:27:H3GGKBBXX:5:2218:17076:12796,J00121:27:H3GGKBBXX:5:1202:10460:28762,J00121:27:H3GGKBBXX:5:1205:7172:5235,J00121:27:H3GGKBBXX:5:1216:26951:42495,J00121:27:H3GGKBBXX:5:1227:12571:18915,J00121:27:H3GGKBBXX:5:2109:30929:13904,J00121:27:H3GGKBBXX:5:1116:8714:16243,J00121:27:H3GGKBBXX:5:2113:16183:38011,J00121:27:H3GGKBBXX:5:2221:12114:9121,J00121:27:H3GGKBBXX:5:1119:13423:1965,J00121:27:H3GGKBBXX:5:2119:22100:3776,J00121:27:H3GGKBBXX:5:2104:13464:34776,J00121:27:H3GGKBBXX:5:2116:20385:18458,J00121:27:H3GGKBBXX:5:2101:26240:44922,J00121:27:H3GGKBBXX:5:2117:21044:29765,J00121:27:H3GGKBBXX:5:2119:17888:24964,J00121:27:H3GGKBBXX:5:1223:8532:38996,J00121:27:H3GGKBBXX:5:2212:25631:38697,J00121:27:H3GGKBBXX:5:2225:4919:18810,J00121:27:H3GGKBBXX:5:1121:9973:23909,J00121:27:H3GGKBBXX:5:2123:19603:45344,J00121:27:H3GGKBBXX:5:1212:21399:45537,J00121:27:H3GGKBBXX:5:1216:13900:40455;sequence=TACATATAATTTTATTAATTAATTTAAATTTAAACAAGATAATCTATTTAGTG;start=21019;subtype=IES;support_ref=2;support_variant=32;type=IES;
scaffold51_103_with_IES	MILORD	internal_eliminated_sequence	23704	23730	.	.	.	ID=MILORD.103.23704.23730;Name=MILORD.103.23704.23730;bounded_by_ta=TRUE;common_boundary=Both;end=23730;ies_id=IESPGM.PTET51.1.103.23349;ies_left_dist=0;ies_min_dist=0;ies_right_dist=0;junction_seq=ttgttgtctgcattgTAttaaatccagttgtt;read_names=J00121:27:H3GGKBBXX:5:2213:11627:28323,J00121:27:H3GGKBBXX:5:2225:9912:39488,J00121:27:H3GGKBBXX:5:1222:9607:4743,J00121:27:H3GGKBBXX:5:2202:9039:16594,J00121:27:H3GGKBBXX:5:1222:15828:33211,J00121:27:H3GGKBBXX:5:1216:23043:11249,J00121:27:H3GGKBBXX:5:1211:20983:21149,J00121:27:H3GGKBBXX:5:1221:23449:1332,J00121:27:H3GGKBBXX:5:2214:16244:21412,J00121:27:H3GGKBBXX:5:1114:8308:18247,J00121:27:H3GGKBBXX:5:1202:12012:26670,J00121:27:H3GGKBBXX:5:2204:19999:39981,J00121:27:H3GGKBBXX:5:2211:23744:49212,J00121:27:H3GGKBBXX:5:1109:30360:44851,J00121:27:H3GGKBBXX:5:2110:21947:47788,J00121:27:H3GGKBBXX:5:2225:19004:25070,J00121:27:H3GGKBBXX:5:1124:21755:23821,J00121:27:H3GGKBBXX:5:2215:13788:23311,J00121:27:H3GGKBBXX:5:1116:17381:27320,J00121:27:H3GGKBBXX:5:2126:12956:27039;sequence=TATAATGAAATAGAGCTTTTTAAACTT;start=23704;subtype=IES;support_ref=9;support_variant=20;type=IES;
scaffold51_103_with_IES	MILORD	internal_eliminated_sequence	24380	24444	.	.	.	ID=MILORD.103.24380.24444;Name=MILORD.103.24380.24444;bounded_by_ta=TRUE;common_boundary=None;end=24444;ies_id=IESPGM.PTET51.1.103.23349;ies_left_dist=-676;ies_min_dist=676;ies_right_dist=-714;junction_seq=gttgtaatattagacTAaaatatgaattgtat;read_names=J00121:27:H3GGKBBXX:5:1220:13788:24999,J00121:27:H3GGKBBXX:5:1220:22424:26599,J00121:27:H3GGKBBXX:5:1101:13443:21307,J00121:27:H3GGKBBXX:5:2227:7811:33035,J00121:27:H3GGKBBXX:5:2116:1489:2387;sequence=TATAGACAATAAATTTGTTGATTTGAATCACTTTTCAACTAATATGGGTAGAAATAAATGTACTA;start=24380;subtype=MAC;support_ref=180;support_variant=5;type=CRYPTIC;
scaffold51_103_with_IES	MILORD	internal_eliminated_sequence	27439	27475	.	.	.	ID=MILORD.103.27439.27475;Name=MILORD.103.27439.27475;bounded_by_ta=TRUE;common_boundary=Both;end=27475;ies_id=IESPGM.PTET51.1.103.27057;ies_left_dist=0;ies_min_dist=0;ies_right_dist=0;junction_seq=attactttaatcttgTActataatcaacaatc;read_names=J00121:27:H3GGKBBXX:5:2124:8430:4848,J00121:27:H3GGKBBXX:5:2205:25408:19531,J00121:27:H3GGKBBXX:5:2211:20882:34688,J00121:27:H3GGKBBXX:5:1126:23449:18951,J00121:27:H3GGKBBXX:5:2201:14915:20199,J00121:27:H3GGKBBXX:5:1107:5852:25668,J00121:27:H3GGKBBXX:5:2201:7385:14361,J00121:27:H3GGKBBXX:5:1227:27773:44658,J00121:27:H3GGKBBXX:5:2210:30066:37378,J00121:27:H3GGKBBXX:5:2217:10277:24015,J00121:27:H3GGKBBXX:5:1119:7040:26037,J00121:27:H3GGKBBXX:5:2213:11383:30960,J00121:27:H3GGKBBXX:5:2116:27428:45432,J00121:27:H3GGKBBXX:5:1222:22719:17298,J00121:27:H3GGKBBXX:5:2215:4310:26898,J00121:27:H3GGKBBXX:5:1104:10642:39910,J00121:27:H3GGKBBXX:5:1113:5670:40649,J00121:27:H3GGKBBXX:5:2102:17411:16014,J00121:27:H3GGKBBXX:5:1111:27113:13588,J00121:27:H3GGKBBXX:5:2119:17442:7451,J00121:27:H3GGKBBXX:5:1206:28595:45168,J00121:27:H3GGKBBXX:5:1105:25946:13640,J00121:27:H3GGKBBXX:5:1210:21176:27391,J00121:27:H3GGKBBXX:5:1211:21988:13359;sequence=TATAGCTAATTTACTATTCCAATTTAAATGTTTCCTA;start=27439;subtype=IES;support_ref=3;support_variant=24;type=IES;
scaffold51_103_with_IES	MILORD	internal_eliminated_sequence	28603	28630	.	.	.	ID=MILORD.103.28603.28630;Name=MILORD.103.28603.28630;bounded_by_ta=TRUE;common_boundary=Both;end=28630;ies_id=IESPGM.PTET51.1.103.28184;ies_left_dist=0;ies_min_dist=0;ies_right_dist=0;junction_seq=ttgtaaaagatggagTAcatcctaacaattaa;read_names=J00121:27:H3GGKBBXX:5:2116:29548:10282,J00121:27:H3GGKBBXX:5:2110:31842:21324,J00121:27:H3GGKBBXX:5:2223:6877:15803,J00121:27:H3GGKBBXX:5:1107:14143:14854,J00121:27:H3GGKBBXX:5:1223:24647:44130,J00121:27:H3GGKBBXX:5:1121:7588:35497,J00121:27:H3GGKBBXX:5:1121:5568:33475,J00121:27:H3GGKBBXX:5:1120:26951:12427,J00121:27:H3GGKBBXX:5:1127:23916:28938,J00121:27:H3GGKBBXX:5:1203:26047:26969,J00121:27:H3GGKBBXX:5:1127:31801:36376,J00121:27:H3GGKBBXX:5:1205:8298:34160,J00121:27:H3GGKBBXX:5:2226:15514:14133,J00121:27:H3GGKBBXX:5:2112:12449:40332,J00121:27:H3GGKBBXX:5:1209:20983:39893,J00121:27:H3GGKBBXX:5:1111:25286:37677,J00121:27:H3GGKBBXX:5:1119:20344:17474,J00121:27:H3GGKBBXX:5:1207:19025:41563,J00121:27:H3GGKBBXX:5:1111:27011:27197,J00121:27:H3GGKBBXX:5:2225:23805:19144,J00121:27:H3GGKBBXX:5:2102:15848:7750,J00121:27:H3GGKBBXX:5:2228:6167:25052,J00121:27:H3GGKBBXX:5:1127:11485:46926,J00121:27:H3GGKBBXX:5:1207:4249:30556,J00121:27:H3GGKBBXX:5:1103:13616:30151,J00121:27:H3GGKBBXX:5:1213:19278:32402,J00121:27:H3GGKBBXX:5:1205:21805:38504,J00121:27:H3GGKBBXX:5:1203:24505:6607,J00121:27:H3GGKBBXX:5:1225:23094:6765,J00121:27:H3GGKBBXX:5:1204:12571:30239,J00121:27:H3GGKBBXX:5:1213:12905:38838,J00121:27:H3GGKBBXX:5:2101:12723:34512,J00121:27:H3GGKBBXX:5:1102:7679:1578,J00121:27:H3GGKBBXX:5:1205:27925:43058,J00121:27:H3GGKBBXX:5:2118:10551:48720,J00121:27:H3GGKBBXX:5:1126:18101:37255,J00121:27:H3GGKBBXX:5:1105:20770:45080,J00121:27:H3GGKBBXX:5:1228:15625:8453,J00121:27:H3GGKBBXX:5:2226:13311:8207,J00121:27:H3GGKBBXX:5:1115:9912:26969,J00121:27:H3GGKBBXX:5:1103:22881:46100,J00121:27:H3GGKBBXX:5:2112:15077:37150,J00121:27:H3GGKBBXX:5:1222:15574:1332,J00121:27:H3GGKBBXX:5:1109:29904:17509;sequence=TACAGTGTAATTGAACAATTAATGATTA;start=28603;subtype=IES;support_ref=3;support_variant=44;type=IES;
scaffold51_103_with_IES	MILORD	internal_eliminated_sequence	29609	29637	.	.	.	ID=MILORD.103.29609.29637;Name=MILORD.103.29609.29637;bounded_by_ta=TRUE;common_boundary=Both;end=29637;ies_id=IESPGM.PTET51.1.103.29162;ies_left_dist=0;ies_min_dist=0;ies_right_dist=0;junction_seq=atctcattatttatgTAatcaatagagaagga;read_names=J00121:27:H3GGKBBXX:5:1219:15574:1261,J00121:27:H3GGKBBXX:5:1215:5071:23294,J00121:27:H3GGKBBXX:5:2212:23784:47630,J00121:27:H3GGKBBXX:5:1101:14600:42161,J00121:27:H3GGKBBXX:5:2121:16640:15627,J00121:27:H3GGKBBXX:5:1118:25459:32033,J00121:27:H3GGKBBXX:5:1119:26230:17474,J00121:27:H3GGKBBXX:5:1225:7588:35040,J00121:27:H3GGKBBXX:5:1202:24089:21254,J00121:27:H3GGKBBXX:5:1227:13007:34934,J00121:27:H3GGKBBXX:5:1103:25997:42284,J00121:27:H3GGKBBXX:5:1221:5162:8013,J00121:27:H3GGKBBXX:5:2216:12834:11249,J00121:27:H3GGKBBXX:5:2115:18365:40666,J00121:27:H3GGKBBXX:5:1118:2301:17157,J00121:27:H3GGKBBXX:5:1215:12581:41475,J00121:27:H3GGKBBXX:5:2116:18761:23311,J00121:27:H3GGKBBXX:5:1108:7385:35145,J00121:27:H3GGKBBXX:5:1226:9810:43322,J00121:27:H3GGKBBXX:5:2226:16833:47823,J00121:27:H3GGKBBXX:5:2206:18162:2193,J00121:27:H3GGKBBXX:5:1122:16731:43462,J00121:27:H3GGKBBXX:5:2206:20121:2703,J00121:27:H3GGKBBXX:5:2115:9191:22274,J00121:27:H3GGKBBXX:5:1106:10927:33299,J00121:27:H3GGKBBXX:5:2205:13971:40192,J00121:27:H3GGKBBXX:5:2228:25926:33440,J00121:27:H3GGKBBXX:5:2207:2615:47841,J00121:27:H3GGKBBXX:5:1206:19948:16436,J00121:27:H3GGKBBXX:5:1211:4827:38205;sequence=TACAGCAATATAAAATATACATTCAATTA;start=29609;subtype=IES;support_ref=6;support_variant=30;type=IES;
scaffold51_103_with_IES	MILORD	internal_eliminated_sequence	30362	30418	.	.	.	ID=MILORD.103.30362.30418;Name=MILORD.103.30362.30418;bounded_by_ta=TRUE;common_boundary=Both;end=30418;ies_id=IESPGM.PTET51.1.103.29886;ies_left_dist=0;ies_min_dist=0;ies_right_dist=0;junction_seq=ttgcgagtcttcaatTAactaagaactgatta;read_names=J00121:27:H3GGKBBXX:5:2118:30888:8734,J00121:27:H3GGKBBXX:5:2124:29427:25122,J00121:27:H3GGKBBXX:5:2219:6888:28551,J00121:27:H3GGKBBXX:5:1106:7517:33510,J00121:27:H3GGKBBXX:5:1221:10115:17860,J00121:27:H3GGKBBXX:5:2121:27072:30749,J00121:27:H3GGKBBXX:5:1126:13311:8945,J00121:27:H3GGKBBXX:5:2203:9090:39295,J00121:27:H3GGKBBXX:5:2212:13149:16577,J00121:27:H3GGKBBXX:5:2222:10622:37273,J00121:27:H3GGKBBXX:5:2119:3447:36728,J00121:27:H3GGKBBXX:5:1126:3782:40508,J00121:27:H3GGKBBXX:5:2128:28919:24771,J00121:27:H3GGKBBXX:5:2202:5284:7134,J00121:27:H3GGKBBXX:5:2103:24251:37748,J00121:27:H3GGKBBXX:5:2226:24485:5376,J00121:27:H3GGKBBXX:5:1224:24251:38732,J00121:27:H3GGKBBXX:5:2217:13058:22186,J00121:27:H3GGKBBXX:5:1222:22780:26160,J00121:27:H3GGKBBXX:5:2201:2514:15909,J00121:27:H3GGKBBXX:5:1128:19786:35602,J00121:27:H3GGKBBXX:5:2101:10693:46715,J00121:27:H3GGKBBXX:5:2211:8186:30696,J00121:27:H3GGKBBXX:5:2106:28209:44640,J00121:27:H3GGKBBXX:5:1210:19725:5710,J00121:27:H3GGKBBXX:5:1206:7770:11091,J00121:27:H3GGKBBXX:5:1112:10998:16155,J00121:27:H3GGKBBXX:5:2108:24809:6958,J00121:27:H3GGKBBXX:5:2216:26697:47084,J00121:27:H3GGKBBXX:5:1123:9699:12779,J00121:27:H3GGKBBXX:5:2206:14864:23768,J00121:27:H3GGKBBXX:5:2207:21968:45748,J00121:27:H3GGKBBXX:5:1128:15625:31382,J00121:27:H3GGKBBXX:5:1108:13677:48825;sequence=TATTGTCGAGTCATCATTTTCATTAAACTATTATCAATCTTAACTTTAATTCAACAA;start=30362;subtype=IES;support_ref=2;support_variant=34;type=IES;
scaffold51_103_with_IES	MILORD	internal_eliminated_sequence	30643	31179	.	.	.	ID=MILORD.103.30643.31179;Name=MILORD.103.30643.31179;bounded_by_ta=TRUE;common_boundary=None;end=31179;ies_id=IESPGM.PTET51.1.103.30131;ies_left_dist=21;ies_min_dist=21;ies_right_dist=-488;junction_seq=cgtgtcttaaaaggcTAaagtgaaacaaatta;read_names=J00121:27:H3GGKBBXX:5:2219:8055:40209;sequence=TATAGTGTTTGCTGAAGATTTTATAGTGGAATTGGAACTCAAGTTATTATAATCGAACAAAATACATTTTCAATTTGACTAAATAGAATCAAATGCAAAAAATGTTTGAAATACCTGAAATGCCACAATTGTTGATACCTCAAAGTAGTTCAAGTATCAGACTGAAAAAGAACTTATCATCTCCTATGAGTATGGATGAGCAATTTGATAGTTGTCTCAATTAGTATGCTCATGAAGTGTTAGAATATCAATAGGAAATGCTGGACAAAGAGATTTCCACTGACAATATTGAAAAACTATTGTAAGAGAAGGAGAGTCTGAGATGTAGTTAGATGAGGAAAGTGTCCAAAACATATCATTCTCCTCAACCGAGTTCTCGTTTAGATTCAAGTAAGCAGATGAGAAATTAACAGTTGTCATCAAGAGATAGGGAATCTACGAAGGCTGGGAACTCATTTCATTTAAAATCAAGGACCTATGCTGTAAGTCCTTTTAGTAAATGATGAATTTATTTTGATTATTTCTATATATCTACTA;start=30643;subtype=EXTERNAL;support_ref=34;support_variant=1;type=ALTERNATIVE;
scaffold51_103_with_IES	MILORD	internal_eliminated_sequence	30664	30691	.	.	.	ID=MILORD.103.30664.30691;Name=MILORD.103.30664.30691;bounded_by_ta=TRUE;common_boundary=Both;end=30691;ies_id=IESPGM.PTET51.1.103.30131;ies_left_dist=0;ies_min_dist=0;ies_right_dist=0;junction_seq=gtttgctgaagatttTAatcgaacaaaataca;read_names=J00121:27:H3GGKBBXX:5:2120:16620:38205,J00121:27:H3GGKBBXX:5:1212:5629:6501,J00121:27:H3GGKBBXX:5:1104:27813:28129,J00121:27:H3GGKBBXX:5:2117:24809:9948,J00121:27:H3GGKBBXX:5:1214:28666:20217,J00121:27:H3GGKBBXX:5:2203:16538:23012,J00121:27:H3GGKBBXX:5:1107:29274:20217,J00121:27:H3GGKBBXX:5:1114:26230:45221,J00121:27:H3GGKBBXX:5:2214:28940:9684;sequence=TATAGTGGAATTGGAACTCAAGTTATTA;start=30664;subtype=IES;support_ref=93;support_variant=9;type=IES;
scaffold51_103_with_IES	MILORD	internal_eliminated_sequence	34671	34727	.	.	.	ID=MILORD.103.34671.34727;Name=MILORD.103.34671.34727;bounded_by_ta=TRUE;common_boundary=Both;end=34727;ies_id=IESPGM.PTET51.1.103.34110;ies_left_dist=0;ies_min_dist=0;ies_right_dist=0;junction_seq=ctcatgtaatcttgtTAtttattaatgaatat;read_names=J00121:27:H3GGKBBXX:5:1208:11596:41317,J00121:27:H3GGKBBXX:5:2222:28077:7380;sequence=TATTATTAAATCAAAGTATGAATAATTATATTTATAATTATCTATTTGATTGACTAA;start=34671;subtype=IES;support_ref=53;support_variant=2;type=IES;
scaffold51_103_with_IES	MILORD	internal_eliminated_sequence	34944	35018	.	.	.	ID=MILORD.103.34944.35018;Name=MILORD.103.34944.35018;bounded_by_ta=TRUE;common_boundary=Both;end=35018;ies_id=IESPGM.PTET51.1.103.34326;ies_left_dist=0;ies_min_dist=0;ies_right_dist=0;junction_seq=ggcagctatcaataaTAacaataaatcttaaa;read_names=J00121:27:H3GGKBBXX:5:2107:24373:35426,J00121:27:H3GGKBBXX:5:2223:27641:40526,J00121:27:H3GGKBBXX:5:1220:27306:15363,J00121:27:H3GGKBBXX:5:1111:30472:20850,J00121:27:H3GGKBBXX:5:2120:6502:6150,J00121:27:H3GGKBBXX:5:1103:16437:12357,J00121:27:H3GGKBBXX:5:1207:9587:20428,J00121:27:H3GGKBBXX:5:2208:28767:42513,J00121:27:H3GGKBBXX:5:2103:24322:39348,J00121:27:H3GGKBBXX:5:2227:9942:29096,J00121:27:H3GGKBBXX:5:1209:10115:12550,J00121:27:H3GGKBBXX:5:1226:16275:9508,J00121:27:H3GGKBBXX:5:1116:10186:42495,J00121:27:H3GGKBBXX:5:1223:15574:17720,J00121:27:H3GGKBBXX:5:1218:16143:44236,J00121:27:H3GGKBBXX:5:2204:22039:6871,J00121:27:H3GGKBBXX:5:1114:20324:2387,J00121:27:H3GGKBBXX:5:2209:21795:30468,J00121:27:H3GGKBBXX:5:1125:17888:25843,J00121:27:H3GGKBBXX:5:1109:20963:25228,J00121:27:H3GGKBBXX:5:1212:29051:25105,J00121:27:H3GGKBBXX:5:2202:17888:7802,J00121:27:H3GGKBBXX:5:1105:16214:15451,J00121:27:H3GGKBBXX:5:1209:10318:48808;sequence=TACAGTTGAAAAATCATAGTGATTTGAGAATAAGAAAATTAATTAATAATTCAGAATAAGAATGTCTTATGACTG;start=34944;subtype=IES;support_ref=6;support_variant=24;type=IES;
scaffold51_103_with_IES	MILORD	internal_eliminated_sequence	38125	38169	.	.	.	ID=MILORD.103.38125.38169;Name=MILORD.103.38125.38169;bounded_by_ta=TRUE;common_boundary=Both;end=38169;ies_id=IESPGM.PTET51.1.103.37432;ies_left_dist=0;ies_min_dist=0;ies_right_dist=0;junction_seq=aagattttgatacttTAgcaagcatttggatg;read_names=J00121:27:H3GGKBBXX:5:2218:19360:6765,J00121:27:H3GGKBBXX:5:1228:22901:44623,J00121:27:H3GGKBBXX:5:2115:16295:31699,J00121:27:H3GGKBBXX:5:2218:11891:31277,J00121:27:H3GGKBBXX:5:1108:8542:12286,J00121:27:H3GGKBBXX:5:2128:16011:29694,J00121:27:H3GGKBBXX:5:2201:2514:15662,J00121:27:H3GGKBBXX:5:2123:9049:14432,J00121:27:H3GGKBBXX:5:1111:18071:16172,J00121:27:H3GGKBBXX:5:2113:10368:3389,J00121:27:H3GGKBBXX:5:1202:22110:46592,J00121:27:H3GGKBBXX:5:1126:28371:27373,J00121:27:H3GGKBBXX:5:2221:30797:28235,J00121:27:H3GGKBBXX:5:1210:21197:33545,J00121:27:H3GGKBBXX:5:1113:29569:47770,J00121:27:H3GGKBBXX:5:1105:6756:1420,J00121:27:H3GGKBBXX:5:1212:10460:43497,J00121:27:H3GGKBBXX:5:2113:9891:3758,J00121:27:H3GGKBBXX:5:1106:17015:11812,J00121:27:H3GGKBBXX:5:2124:13352:43409,J00121:27:H3GGKBBXX:5:1218:29711:8805,J00121:27:H3GGKBBXX:5:2112:22891:32050,J00121:27:H3GGKBBXX:5:2223:26808:46082,J00121:27:H3GGKBBXX:5:2214:21795:24947,J00121:27:H3GGKBBXX:5:2108:22293:29360,J00121:27:H3GGKBBXX:5:1112:26758:19654,J00121:27:H3GGKBBXX:5:1111:14793:5323,J00121:27:H3GGKBBXX:5:1215:19999:1508,J00121:27:H3GGKBBXX:5:1114:25966:6009,J00121:27:H3GGKBBXX:5:2101:29457:48597,J00121:27:H3GGKBBXX:5:1118:16630:18564,J00121:27:H3GGKBBXX:5:2216:13890:42583,J00121:27:H3GGKBBXX:5:2119:27103:37343,J00121:27:H3GGKBBXX:5:1121:24241:41071,J00121:27:H3GGKBBXX:5:1111:31578:46715,J00121:27:H3GGKBBXX:5:1117:3589:12427,J00121:27:H3GGKBBXX:5:2201:26646:30855,J00121:27:H3GGKBBXX:5:2101:26606:33211,J00121:27:H3GGKBBXX:5:2210:8207:2070,J00121:27:H3GGKBBXX:5:1109:12043:5552,J00121:27:H3GGKBBXX:5:1126:25824:13464,J00121:27:H3GGKBBXX:5:1104:15087:35268,J00121:27:H3GGKBBXX:5:1114:18791:23048;sequence=TATAGTAGGTTGAAATCGATTCAATAAGAAATGGATATTTGAGTA;start=38125;subtype=IES;support_ref=60;support_variant=43;type=IES;
scaffold51_103_with_IES	MILORD	internal_eliminated_sequence	39557	39585	.	.	.	ID=MILORD.103.39557.39585;Name=MILORD.103.39557.39585;bounded_by_ta=TRUE;common_boundary=None;end=39585;ies_id=IESPGM.PTET51.1.103.38817;ies_left_dist=-2;ies_min_dist=2;ies_right_dist=-2;junction_seq=aaacaataattcttaTAgcatagagatataaa;read_names=J00121:27:H3GGKBBXX:5:2226:30168:22080,J00121:27:H3GGKBBXX:5:1124:13971:44904,J00121:27:H3GGKBBXX:5:1114:19167:16313,J00121:27:H3GGKBBXX:5:2217:18548:16928,J00121:27:H3GGKBBXX:5:2225:19999:5657,J00121:27:H3GGKBBXX:5:1127:23926:48403,J00121:27:H3GGKBBXX:5:1124:10135:14344,J00121:27:H3GGKBBXX:5:2221:3305:27127,J00121:27:H3GGKBBXX:5:2220:3011:35163,J00121:27:H3GGKBBXX:5:1105:14174:37660,J00121:27:H3GGKBBXX:5:2216:10632:11091,J00121:27:H3GGKBBXX:5:1227:4442:27092,J00121:27:H3GGKBBXX:5:2218:18812:48825,J00121:27:H3GGKBBXX:5:1123:25256:3653,J00121:27:H3GGKBBXX:5:1127:22678:43040,J00121:27:H3GGKBBXX:5:2109:14742:37132,J00121:27:H3GGKBBXX:5:2107:17797:2299,J00121:27:H3GGKBBXX:5:2212:11789:14396,J00121:27:H3GGKBBXX:5:2202:9881:46750,J00121:27:H3GGKBBXX:5:1108:10967:40121,J00121:27:H3GGKBBXX:5:1114:19390:16629,J00121:27:H3GGKBBXX:5:2118:24728:33686,J00121:27:H3GGKBBXX:5:1107:13646:36745,J00121:27:H3GGKBBXX:5:1202:19755:30626,J00121:27:H3GGKBBXX:5:2114:23500:2264,J00121:27:H3GGKBBXX:5:1226:21836:37361,J00121:27:H3GGKBBXX:5:1113:12652:19830,J00121:27:H3GGKBBXX:5:2220:21004:10211,J00121:27:H3GGKBBXX:5:1216:26433:4356,J00121:27:H3GGKBBXX:5:2113:30756:2000,J00121:27:H3GGKBBXX:5:1212:17086:48685,J00121:27:H3GGKBBXX:5:1112:11008:46909,J00121:27:H3GGKBBXX:5:2206:4188:29255,J00121:27:H3GGKBBXX:5:1221:20090:32226,J00121:27:H3GGKBBXX:5:1209:6268:14959,J00121:27:H3GGKBBXX:5:1206:7527:25861,J00121:27:H3GGKBBXX:5:1103:7334:19865,J00121:27:H3GGKBBXX:5:2209:26808:35356,J00121:27:H3GGKBBXX:5:2223:5934:22467,J00121:27:H3GGKBBXX:5:1127:30675:7521;sequence=TATAATCCAAATGTGGTTGTAAAACACTA;start=39557;subtype=OVERLAPPING;support_ref=96;support_variant=40;type=ALTERNATIVE;
scaffold51_103_with_IES	MILORD	internal_eliminated_sequence	41233	41262	.	.	.	ID=MILORD.103.41233.41262;Name=MILORD.103.41233.41262;bounded_by_ta=TRUE;common_boundary=Both;end=41262;ies_id=IESPGM.PTET51.1.103.40466;ies_left_dist=0;ies_min_dist=0;ies_right_dist=0;junction_seq=ttatgatttttatatTActatcattggataaa;read_names=J00121:27:H3GGKBBXX:5:2208:10957:26177,J00121:27:H3GGKBBXX:5:2109:23328:22256,J00121:27:H3GGKBBXX:5:2226:22424:29202,J00121:27:H3GGKBBXX:5:2128:19228:38750,J00121:27:H3GGKBBXX:5:2111:17137:3758,J00121:27:H3GGKBBXX:5:1102:18122:27795,J00121:27:H3GGKBBXX:5:2221:27600:13447,J00121:27:H3GGKBBXX:5:1226:24251:4725,J00121:27:H3GGKBBXX:5:1122:27164:43251,J00121:27:H3GGKBBXX:5:2213:9293:32086,J00121:27:H3GGKBBXX:5:2204:8359:6132,J00121:27:H3GGKBBXX:5:1209:6319:30732,J00121:27:H3GGKBBXX:5:1209:6268:30714,J00121:27:H3GGKBBXX:5:1111:9069:11337,J00121:27:H3GGKBBXX:5:2206:26829:6660,J00121:27:H3GGKBBXX:5:2202:30655:5376,J00121:27:H3GGKBBXX:5:2111:25946:20990,J00121:27:H3GGKBBXX:5:2110:22658:7205,J00121:27:H3GGKBBXX:5:2112:15605:38310,J00121:27:H3GGKBBXX:5:1203:5609:8295,J00121:27:H3GGKBBXX:5:2212:16092:38310,J00121:27:H3GGKBBXX:5:2209:24769:31294,J00121:27:H3GGKBBXX:5:2204:28777:37853,J00121:27:H3GGKBBXX:5:1214:13535:39506,J00121:27:H3GGKBBXX:5:1222:22293:14484,J00121:27:H3GGKBBXX:5:2215:7912:25791,J00121:27:H3GGKBBXX:5:2111:30208:36886,J00121:27:H3GGKBBXX:5:1217:7781:36991,J00121:27:H3GGKBBXX:5:2115:21775:17280,J00121:27:H3GGKBBXX:5:1203:6147:8137,J00121:27:H3GGKBBXX:5:2218:19126:24788,J00121:27:H3GGKBBXX:5:1115:19319:46645,J00121:27:H3GGKBBXX:5:1108:12317:34969,J00121:27:H3GGKBBXX:5:2201:19877:29149,J00121:27:H3GGKBBXX:5:1104:7060:8875,J00121:27:H3GGKBBXX:5:1225:15503:3565,J00121:27:H3GGKBBXX:5:2113:13981:40526,J00121:27:H3GGKBBXX:5:2124:17178:18318,J00121:27:H3GGKBBXX:5:1207:27783:42812,J00121:27:H3GGKBBXX:5:2125:3305:34969,J00121:27:H3GGKBBXX:5:1117:22709:30151,J00121:27:H3GGKBBXX:5:1116:19654:34213,J00121:27:H3GGKBBXX:5:1126:21988:7591,J00121:27:H3GGKBBXX:5:2119:15503:43937,J00121:27:H3GGKBBXX:5:1207:30543:27373,J00121:27:H3GGKBBXX:5:2220:15940:46838,J00121:27:H3GGKBBXX:5:2215:23307:5657,J00121:27:H3GGKBBXX:5:1211:15016:21149,J00121:27:H3GGKBBXX:5:1227:22211:8963,J00121:27:H3GGKBBXX:5:2211:8806:36622,J00121:27:H3GGKBBXX:5:1111:16843:9860,J00121:27:H3GGKBBXX:5:2209:28087:39611,J00121:27:H3GGKBBXX:5:1211:12845:34829,J00121:27:H3GGKBBXX:5:1227:21562:7943,J00121:27:H3GGKBBXX:5:1121:9902:12638,J00121:27:H3GGKBBXX:5:1227:24474:15979,J00121:27:H3GGKBBXX:5:2113:18030:43849,J00121:27:H3GGKBBXX:5:1202:12916:4497,J00121:27:H3GGKBBXX:5:2219:18933:23540,J00121:27:H3GGKBBXX:5:1209:12357:35919,J00121:27:H3GGKBBXX:5:2118:24688:46205,J00121:27:H3GGKBBXX:5:2107:9323:31118,J00121:27:H3GGKBBXX:5:1105:10855:47630;sequence=TACAAATAAAATATGGTTATTCCTACACTA;start=41233;subtype=IES;support_ref=9;support_variant=63;type=IES;
scaffold51_103_with_IES	MILORD	internal_eliminated_sequence	42795	42821	.	.	.	ID=MILORD.103.42795.42821;Name=MILORD.103.42795.42821;bounded_by_ta=TRUE;common_boundary=None;end=42821;ies_id=IESPGM.PTET51.1.103.42223;ies_left_dist=225;ies_min_dist=225;ies_right_dist=309;junction_seq=agtttcaaaccttaaTAaagttaaaaagtatt;read_names=J00121:27:H3GGKBBXX:5:2105:30178:43480;sequence=TATTAATTTTAATCCAAAAAGTTCGTA;start=42795;subtype=MAC;support_ref=96;support_variant=1;type=CRYPTIC;
scaffold51_103_with_IES	MILORD	internal_eliminated_sequence	43020	43130	.	.	.	ID=MILORD.103.43020.43130;Name=MILORD.103.43020.43130;bounded_by_ta=TRUE;common_boundary=Both;end=43130;ies_id=IESPGM.PTET51.1.103.42223;ies_left_dist=0;ies_min_dist=0;ies_right_dist=0;junction_seq=atcacaaacagtattTAgtaactcattactta;read_names=J00121:27:H3GGKBBXX:5:2218:16305:17931,J00121:27:H3GGKBBXX:5:2105:14022:1349,J00121:27:H3GGKBBXX:5:2203:18487:1420,J00121:27:H3GGKBBXX:5:2202:7973:28112,J00121:27:H3GGKBBXX:5:1118:4827:39471,J00121:27:H3GGKBBXX:5:1201:24677:8840,J00121:27:H3GGKBBXX:5:1206:11891:5007,J00121:27:H3GGKBBXX:5:1107:6268:15029,J00121:27:H3GGKBBXX:5:2109:8592:46592,J00121:27:H3GGKBBXX:5:1221:3214:39137,J00121:27:H3GGKBBXX:5:2214:3397:14097,J00121:27:H3GGKBBXX:5:2116:25398:2985,J00121:27:H3GGKBBXX:5:1222:18913:37396,J00121:27:H3GGKBBXX:5:2220:17259:20111,J00121:27:H3GGKBBXX:5:1221:24830:37835,J00121:27:H3GGKBBXX:5:2128:17787:34600,J00121:27:H3GGKBBXX:5:2218:23196:2439,J00121:27:H3GGKBBXX:5:1113:13920:29729,J00121:27:H3GGKBBXX:5:2128:17858:39576,J00121:27:H3GGKBBXX:5:1226:23449:27461,J00121:27:H3GGKBBXX:5:2201:19258:38732,J00121:27:H3GGKBBXX:5:2111:18467:37572,J00121:27:H3GGKBBXX:5:1121:20851:17122,J00121:27:H3GGKBBXX:5:1226:26220:8770,J00121:27:H3GGKBBXX:5:2208:13037:48421,J00121:27:H3GGKBBXX:5:1211:25621:46838,J00121:27:H3GGKBBXX:5:2218:21186:36939,J00121:27:H3GGKBBXX:5:1124:12834:6431,J00121:27:H3GGKBBXX:5:1104:28889:10932;sequence=TATTACTCAGTTAAAATATTAAATATTCATTTACCCTAAATGCATAACTTAAAATAGATATAATTATTTTAAAAAAGTTCCCTAAAATTGAAAGAATTTCTAATTGGACAA;start=43020;subtype=IES;support_ref=32;support_variant=29;type=IES;
scaffold51_103_with_IES	MILORD	internal_eliminated_sequence	44826	44852	.	.	.	ID=MILORD.103.44826.44852;Name=MILORD.103.44826.44852;bounded_by_ta=TRUE;common_boundary=Both;end=44852;ies_id=IESPGM.PTET51.1.103.43918;ies_left_dist=0;ies_min_dist=0;ies_right_dist=0;junction_seq=ttgatgattttataaTAacagtgatatatatt;read_names=J00121:27:H3GGKBBXX:5:2125:12327:44095,J00121:27:H3GGKBBXX:5:1122:5781:2334,J00121:27:H3GGKBBXX:5:2108:27915:29536,J00121:27:H3GGKBBXX:5:1107:6400:1965,J00121:27:H3GGKBBXX:5:2208:7385:27443,J00121:27:H3GGKBBXX:5:1120:17360:38504;sequence=TATAGTTTCAATTTTACTCATTAATCA;start=44826;subtype=IES;support_ref=210;support_variant=6;type=IES;
scaffold51_103_with_IES	MILORD	internal_eliminated_sequence	45139	45694	.	.	.	ID=MILORD.103.45139.45694;Name=MILORD.103.45139.45694;bounded_by_ta=TRUE;common_boundary=RIGHT;end=45694;ies_id=IESPGM.PTET51.1.103.44625;ies_left_dist=421;ies_min_dist=0;ies_right_dist=0;junction_seq=attagtattagaagcTActtgataatcatgaa;read_names=J00121:27:H3GGKBBXX:5:2205:2138:36569;sequence=TACAGCATACTTTTTGTTTTTATCTGACTTAAGGGATTTCTAGAAATAGTGAAAATTAATTTCAACACACAAATATAAATTGTGGGTTCTGTCAACTAGTAAAAATTATTATTCAAGTCCTTAATGTGTCTGTTTACTCGAATGATAAAAAATCATGATTTTACCTCTATTAAGCTCTATTTTTCATGGATCCAAAAAGCACCTCTGAAAGCGACATTTTTACTTATTTCGAGATAGCTACATTGATAAATGATGTGTTTTTGGGATTGATTAAATTAAAATAAAGCATTTCTTAATGAAATTCTCTGTTGATCAATGGGAATAATAATTCATAAACAAATATTGTAAAATACTGTAAATTCCTTTCGATATGTTGACTAATTGACGTAGAGAGAATATAGTAATTTAATAATGTCGGTGATACCACAGAGTTTTAAGTTTTCGTGGGATTATGAAGAAACTATTTTCAATGTAGATTTCTTAGAAATAAATAATTTTTTCAAATTAAAATACATAAGTATATGCTACTATTTGAAAAAGCATTATATTTTGATTG;start=45139;subtype=PARTIAL_EXTERNAL;support_ref=125;support_variant=1;type=ALTERNATIVE;
scaffold51_103_with_IES	MILORD	internal_eliminated_sequence	45560	45694	.	.	.	ID=MILORD.103.45560.45694;Name=MILORD.103.45560.45694;bounded_by_ta=TRUE;common_boundary=Both;end=45694;ies_id=IESPGM.PTET51.1.103.44625;ies_left_dist=0;ies_min_dist=0;ies_right_dist=0;junction_seq=taataatgtcggtgaTActtgataatcatgaa;read_names=J00121:27:H3GGKBBXX:5:1223:27225:12409,J00121:27:H3GGKBBXX:5:1202:13484:28657,J00121:27:H3GGKBBXX:5:1214:29944:10581,J00121:27:H3GGKBBXX:5:1124:9699:8629,J00121:27:H3GGKBBXX:5:1117:26859:17720,J00121:27:H3GGKBBXX:5:2110:17036:44341,J00121:27:H3GGKBBXX:5:2202:31365:11179,J00121:27:H3GGKBBXX:5:2119:16985:48298,J00121:27:H3GGKBBXX:5:1213:9820:21008,J00121:27:H3GGKBBXX:5:1201:20933:25984,J00121:27:H3GGKBBXX:5:1225:11830:48157,J00121:27:H3GGKBBXX:5:1226:26311:14062,J00121:27:H3GGKBBXX:5:2113:8369:7943,J00121:27:H3GGKBBXX:5:1126:17015:21025,J00121:27:H3GGKBBXX:5:1111:25844:31470,J00121:27:H3GGKBBXX:5:1103:28250:33000,J00121:27:H3GGKBBXX:5:1116:10226:43339,J00121:27:H3GGKBBXX:5:1108:7841:44974,J00121:27:H3GGKBBXX:5:1217:13595:15522,J00121:27:H3GGKBBXX:5:2215:9688:7416,J00121:27:H3GGKBBXX:5:2221:31304:32595,J00121:27:H3GGKBBXX:5:2207:14935:4409,J00121:27:H3GGKBBXX:5:2226:9465:13042,J00121:27:H3GGKBBXX:5:1102:19421:17456,J00121:27:H3GGKBBXX:5:1221:12895:40297,J00121:27:H3GGKBBXX:5:1114:20070:10633,J00121:27:H3GGKBBXX:5:2103:16122:8119,J00121:27:H3GGKBBXX:5:1119:11931:11653,J00121:27:H3GGKBBXX:5:1113:12124:34178,J00121:27:H3GGKBBXX:5:2113:8420:7961,J00121:27:H3GGKBBXX:5:1208:6126:13377,J00121:27:H3GGKBBXX:5:1127:16823:34196,J00121:27:H3GGKBBXX:5:2123:24292:16366,J00121:27:H3GGKBBXX:5:2121:14418:7099,J00121:27:H3GGKBBXX:5:1219:2534:3389,J00121:27:H3GGKBBXX:5:1113:25469:14854,J00121:27:H3GGKBBXX:5:1121:20019:4602,J00121:27:H3GGKBBXX:5:2206:30299:33633,J00121:27:H3GGKBBXX:5:2216:5771:25879,J00121:27:H3GGKBBXX:5:1110:6837:37220,J00121:27:H3GGKBBXX:5:1102:19410:17474,J00121:27:H3GGKBBXX:5:1214:13088:5183,J00121:27:H3GGKBBXX:5:2220:10247:21571,J00121:27:H3GGKBBXX:5:2213:6979:19777,J00121:27:H3GGKBBXX:5:1214:13210:5288,J00121:27:H3GGKBBXX:5:1213:26798:22327,J00121:27:H3GGKBBXX:5:2217:28767:31048,J00121:27:H3GGKBBXX:5:1226:29599:34987,J00121:27:H3GGKBBXX:5:2225:13514:17772,J00121:27:H3GGKBBXX:5:1205:19958:10897,J00121:27:H3GGKBBXX:5:1120:15595:28411,J00121:27:H3GGKBBXX:5:1206:28564:47753,J00121:27:H3GGKBBXX:5:1127:13514:30011,J00121:27:H3GGKBBXX:5:2221:17492:26916;sequence=TACCACAGAGTTTTAAGTTTTCGTGGGATTATGAAGAAACTATTTTCAATGTAGATTTCTTAGAAATAAATAATTTTTTCAAATTAAAATACATAAGTATATGCTACTATTTGAAAAAGCATTATATTTTGATTG;start=45560;subtype=IES;support_ref=10;support_variant=54;type=IES;
scaffold51_103_with_IES	MILORD	internal_eliminated_sequence	46170	46237	.	.	.	ID=MILORD.103.46170.46237;Name=MILORD.103.46170.46237;bounded_by_ta=TRUE;common_boundary=Both;end=46237;ies_id=IESPGM.PTET51.1.103.45100;ies_left_dist=0;ies_min_dist=0;ies_right_dist=0;junction_seq=ccttatcttgtctggTAacagatcttcgatga;read_names=J00121:27:H3GGKBBXX:5:2211:20161:20217,J00121:27:H3GGKBBXX:5:1104:23257:30187,J00121:27:H3GGKBBXX:5:1210:17026:3952,J00121:27:H3GGKBBXX:5:2224:8369:5165,J00121:27:H3GGKBBXX:5:1113:25915:22555,J00121:27:H3GGKBBXX:5:1121:16823:12427,J00121:27:H3GGKBBXX:5:1113:23328:17790,J00121:27:H3GGKBBXX:5:1223:29670:26424,J00121:27:H3GGKBBXX:5:1112:14722:37976,J00121:27:H3GGKBBXX:5:1217:14955:16788,J00121:27:H3GGKBBXX:5:2113:31243:30310,J00121:27:H3GGKBBXX:5:1103:8663:27760,J00121:27:H3GGKBBXX:5:1118:5923:2756,J00121:27:H3GGKBBXX:5:1211:23855:14484,J00121:27:H3GGKBBXX:5:1201:19086:7029,J00121:27:H3GGKBBXX:5:1117:4076:11970,J00121:27:H3GGKBBXX:5:1204:5609:15750,J00121:27:H3GGKBBXX:5:2206:28970:20639,J00121:27:H3GGKBBXX:5:2125:8126:42091,J00121:27:H3GGKBBXX:5:1225:7801:3547,J00121:27:H3GGKBBXX:5:1107:18203:14045,J00121:27:H3GGKBBXX:5:1107:18416:13851,J00121:27:H3GGKBBXX:5:2128:22272:19830,J00121:27:H3GGKBBXX:5:1111:10044:26107,J00121:27:H3GGKBBXX:5:1210:12510:22960,J00121:27:H3GGKBBXX:5:1111:9962:25474,J00121:27:H3GGKBBXX:5:2108:16153:14994,J00121:27:H3GGKBBXX:5:2209:3386:28639,J00121:27:H3GGKBBXX:5:2125:6035:35409,J00121:27:H3GGKBBXX:5:2108:11860:33017,J00121:27:H3GGKBBXX:5:1220:21369:14150,J00121:27:H3GGKBBXX:5:1127:14915:3424,J00121:27:H3GGKBBXX:5:1114:9719:48087,J00121:27:H3GGKBBXX:5:1207:19958:13605,J00121:27:H3GGKBBXX:5:2119:26717:21236,J00121:27:H3GGKBBXX:5:1123:20740:7187,J00121:27:H3GGKBBXX:5:2112:5081:37519,J00121:27:H3GGKBBXX:5:2217:23104:32771,J00121:27:H3GGKBBXX:5:1124:11505:35110,J00121:27:H3GGKBBXX:5:2214:7456:36640,J00121:27:H3GGKBBXX:5:2122:19847:6308,J00121:27:H3GGKBBXX:5:1203:20791:14097,J00121:27:H3GGKBBXX:5:2104:24211:33422,J00121:27:H3GGKBBXX:5:2222:14803:38363,J00121:27:H3GGKBBXX:5:2106:15189:39066,J00121:27:H3GGKBBXX:5:2116:14428:9367;sequence=TACGCTATAATTCTGTAAGAATTCTGATTAAGAATAATCAAATAATGAAACTGATATTATTTCAACTG;start=46170;subtype=IES;support_ref=0;support_variant=46;type=IES;
scaffold51_103_with_IES	MILORD	internal_eliminated_sequence	47202	47250	.	.	.	ID=MILORD.103.47202.47250;Name=MILORD.103.47202.47250;bounded_by_ta=TRUE;common_boundary=Both;end=47250;ies_id=IESPGM.PTET51.1.103.46064;ies_left_dist=0;ies_min_dist=0;ies_right_dist=0;junction_seq=ctatcttcttgatgaTAtcatattattgttgg;read_names=J00121:27:H3GGKBBXX:5:1101:21684:31118,J00121:27:H3GGKBBXX:5:2106:7273:26582,J00121:27:H3GGKBBXX:5:2211:7973:12110,J00121:27:H3GGKBBXX:5:2201:21288:2967,J00121:27:H3GGKBBXX:5:2217:22688:46399,J00121:27:H3GGKBBXX:5:2109:15371:4251,J00121:27:H3GGKBBXX:5:2211:12743:17561,J00121:27:H3GGKBBXX:5:2119:9719:16542,J00121:27:H3GGKBBXX:5:2218:9546:13148,J00121:27:H3GGKBBXX:5:1219:9262:13781,J00121:27:H3GGKBBXX:5:1221:22049:31435,J00121:27:H3GGKBBXX:5:2228:6948:3125,J00121:27:H3GGKBBXX:5:1204:30645:28991,J00121:27:H3GGKBBXX:5:1201:19887:30362,J00121:27:H3GGKBBXX:5:1118:14905:42935,J00121:27:H3GGKBBXX:5:2114:29985:23839,J00121:27:H3GGKBBXX:5:2106:7283:26564,J00121:27:H3GGKBBXX:5:1120:14397:29079,J00121:27:H3GGKBBXX:5:2213:22171:2457,J00121:27:H3GGKBBXX:5:2207:22394:44728,J00121:27:H3GGKBBXX:5:1202:4797:8365,J00121:27:H3GGKBBXX:5:2211:17137:38398,J00121:27:H3GGKBBXX:5:2215:5101:3618,J00121:27:H3GGKBBXX:5:2211:8014:12427,J00121:27:H3GGKBBXX:5:1219:1864:27549,J00121:27:H3GGKBBXX:5:2107:16508:17896,J00121:27:H3GGKBBXX:5:2114:11535:15539,J00121:27:H3GGKBBXX:5:1103:8785:28323,J00121:27:H3GGKBBXX:5:2113:12631:38890,J00121:27:H3GGKBBXX:5:1122:9770:29641,J00121:27:H3GGKBBXX:5:2209:21552:47419,J00121:27:H3GGKBBXX:5:2222:28280:26160,J00121:27:H3GGKBBXX:5:2218:14265:32894,J00121:27:H3GGKBBXX:5:2210:12195:37361,J00121:27:H3GGKBBXX:5:1118:11261:2299,J00121:27:H3GGKBBXX:5:2110:29944:38293,J00121:27:H3GGKBBXX:5:1209:26656:8049,J00121:27:H3GGKBBXX:5:2110:7263:39365,J00121:27:H3GGKBBXX:5:2217:31172:32402,J00121:27:H3GGKBBXX:5:1128:8298:39822,J00121:27:H3GGKBBXX:5:2114:9485:28938,J00121:27:H3GGKBBXX:5:2226:2412:18300,J00121:27:H3GGKBBXX:5:1116:19126:38152,J00121:27:H3GGKBBXX:5:1202:31233:24911,J00121:27:H3GGKBBXX:5:1104:12916:20392,J00121:27:H3GGKBBXX:5:2212:26240:31593,J00121:27:H3GGKBBXX:5:2212:15503:16717,J00121:27:H3GGKBBXX:5:2211:24992:12234,J00121:27:H3GGKBBXX:5:2216:8430:32209,J00121:27:H3GGKBBXX:5:2215:14083:22696,J00121:27:H3GGKBBXX:5:2211:4858:40051,J00121:27:H3GGKBBXX:5:1126:9445:12445,J00121:27:H3GGKBBXX:5:2116:6664:18775,J00121:27:H3GGKBBXX:5:1216:8227:42056,J00121:27:H3GGKBBXX:5:2122:13281:1789,J00121:27:H3GGKBBXX:5:2112:24028:34231,J00121:27:H3GGKBBXX:5:1228:26808:48157;sequence=TACACTAGAATATTGGTGTCTTAATTCTCGATTCAGTATGATATGACTG;start=47202;subtype=IES;support_ref=4;support_variant=57;type=IES;
scaffold51_103_with_IES	MILORD	internal_eliminated_sequence	49368	49425	.	.	.	ID=MILORD.103.49368.49425;Name=MILORD.103.49368.49425;bounded_by_ta=TRUE;common_boundary=Both;end=49425;ies_id=IESPGM.PTET51.1.103.48181;ies_left_dist=0;ies_min_dist=0;ies_right_dist=0;junction_seq=ctgttttcttgaagtTAtcataacaatattgt;read_names=J00121:27:H3GGKBBXX:5:1218:14570:45801,J00121:27:H3GGKBBXX:5:2227:13849:18669,J00121:27:H3GGKBBXX:5:2102:17858:25931,J00121:27:H3GGKBBXX:5:1219:4939:42794,J00121:27:H3GGKBBXX:5:2225:15503:10633,J00121:27:H3GGKBBXX:5:1126:24403:40473,J00121:27:H3GGKBBXX:5:2109:18944:9104,J00121:27:H3GGKBBXX:5:1120:26423:28956,J00121:27:H3GGKBBXX:5:2212:17756:13236,J00121:27:H3GGKBBXX:5:2212:11302:10141,J00121:27:H3GGKBBXX:5:1208:11627:4971,J00121:27:H3GGKBBXX:5:1225:27235:7152,J00121:27:H3GGKBBXX:5:2111:16224:29571,J00121:27:H3GGKBBXX:5:2228:24769:3231,J00121:27:H3GGKBBXX:5:1109:2148:18933,J00121:27:H3GGKBBXX:5:2204:7517:22116,J00121:27:H3GGKBBXX:5:2212:17858:13236,J00121:27:H3GGKBBXX:5:2103:32157:20146,J00121:27:H3GGKBBXX:5:1220:25926:14555,J00121:27:H3GGKBBXX:5:2214:25337:2844,J00121:27:H3GGKBBXX:5:2104:18091:8084,J00121:27:H3GGKBBXX:5:2210:20243:35163,J00121:27:H3GGKBBXX:5:1213:19745:31171,J00121:27:H3GGKBBXX:5:1207:28767:11460,J00121:27:H3GGKBBXX:5:2113:21430:39611,J00121:27:H3GGKBBXX:5:2227:5041:26230,J00121:27:H3GGKBBXX:5:2109:29680:33229,J00121:27:H3GGKBBXX:5:1118:24393:11407,J00121:27:H3GGKBBXX:5:2118:23399:47243,J00121:27:H3GGKBBXX:5:2101:8247:35796;sequence=TATTGTCGAAAATTAAAATTATAAAGGTATATCATTCTGCTAAGAAATTACTTAATAA;start=49368;subtype=IES;support_ref=82;support_variant=30;type=IES;
scaffold51_103_with_IES	MILORD	internal_eliminated_sequence	56645	56694	.	.	.	ID=MILORD.103.56645.56694;Name=MILORD.103.56645.56694;bounded_by_ta=TRUE;common_boundary=Both;end=56694;ies_id=IESPGM.PTET51.1.103.55400;ies_left_dist=0;ies_min_dist=0;ies_right_dist=0;junction_seq=gaattcgatttctgaTAcaatgtctaaacgtt;read_names=J00121:27:H3GGKBBXX:5:1228:18944:3407,J00121:27:H3GGKBBXX:5:2103:16275:35813,J00121:27:H3GGKBBXX:5:2209:21044:26459,J00121:27:H3GGKBBXX:5:1102:23683:9121,J00121:27:H3GGKBBXX:5:1214:16894:6536,J00121:27:H3GGKBBXX:5:1204:19542:15311,J00121:27:H3GGKBBXX:5:1228:9546:40016,J00121:27:H3GGKBBXX:5:1212:16447:30063,J00121:27:H3GGKBBXX:5:1121:15361:48579,J00121:27:H3GGKBBXX:5:2207:11820:3266,J00121:27:H3GGKBBXX:5:1115:14478:39066,J00121:27:H3GGKBBXX:5:2112:24464:15504,J00121:27:H3GGKBBXX:5:2217:27164:37449,J00121:27:H3GGKBBXX:5:1210:19715:34354,J00121:27:H3GGKBBXX:5:2211:23317:7644,J00121:27:H3GGKBBXX:5:1121:25367:25650,J00121:27:H3GGKBBXX:5:1207:26311:35655,J00121:27:H3GGKBBXX:5:1119:30360:36024,J00121:27:H3GGKBBXX:5:1210:19674:34811,J00121:27:H3GGKBBXX:5:1126:11617:26582,J00121:27:H3GGKBBXX:5:2126:10044:21430,J00121:27:H3GGKBBXX:5:1205:30553:15610,J00121:27:H3GGKBBXX:5:2205:8562:12708;sequence=TATTGTTGATCTTTATTTCACAATATTCCTTTTTTAATATTATTTAACAA;start=56645;subtype=IES;support_ref=4;support_variant=23;type=IES;
scaffold51_103_with_IES	MILORD	internal_eliminated_sequence	57902	57947	.	.	.	ID=MILORD.103.57902.57947;Name=MILORD.103.57902.57947;bounded_by_ta=TRUE;common_boundary=Both;end=57947;ies_id=IESPGM.PTET51.1.103.56607;ies_left_dist=0;ies_min_dist=0;ies_right_dist=0;junction_seq=ttcgatctctcatgaTAaatcacaaattgatt;read_names=J00121:27:H3GGKBBXX:5:1113:13098:23311,J00121:27:H3GGKBBXX:5:2111:26910:48192,J00121:27:H3GGKBBXX:5:2217:9891:21483,J00121:27:H3GGKBBXX:5:2210:5883:22098,J00121:27:H3GGKBBXX:5:1224:26311:19408,J00121:27:H3GGKBBXX:5:2108:22455:46944,J00121:27:H3GGKBBXX:5:2221:19309:1402,J00121:27:H3GGKBBXX:5:2223:14296:2914,J00121:27:H3GGKBBXX:5:2119:25063:9227,J00121:27:H3GGKBBXX:5:2212:21521:37976,J00121:27:H3GGKBBXX:5:1117:19857:16278,J00121:27:H3GGKBBXX:5:2215:20161:2598,J00121:27:H3GGKBBXX:5:2219:19786:35356,J00121:27:H3GGKBBXX:5:1209:10297:26934,J00121:27:H3GGKBBXX:5:1205:29132:16418,J00121:27:H3GGKBBXX:5:1204:9719:30855,J00121:27:H3GGKBBXX:5:1112:23561:22168,J00121:27:H3GGKBBXX:5:2109:26352:25421,J00121:27:H3GGKBBXX:5:1123:24789:27637,J00121:27:H3GGKBBXX:5:2206:18467:34055,J00121:27:H3GGKBBXX:5:1122:8450:8013,J00121:27:H3GGKBBXX:5:1220:12895:16770,J00121:27:H3GGKBBXX:5:1217:15889:5640,J00121:27:H3GGKBBXX:5:2220:26403:27232,J00121:27:H3GGKBBXX:5:2109:10896:6660,J00121:27:H3GGKBBXX:5:2224:3214:27109,J00121:27:H3GGKBBXX:5:1207:4827:42003,J00121:27:H3GGKBBXX:5:2215:30269:36675,J00121:27:H3GGKBBXX:5:2225:20385:38785,J00121:27:H3GGKBBXX:5:2207:13778:2897;sequence=TACATCTAATCTTATGGATTCAAATTCTCTTTTGTTTAACTTACTG;start=57902;subtype=IES;support_ref=8;support_variant=30;type=IES;
scaffold51_103_with_IES	MILORD	internal_eliminated_sequence	58509	58645	.	.	.	ID=MILORD.103.58509.58645;Name=MILORD.103.58509.58645;bounded_by_ta=TRUE;common_boundary=Both;end=58645;ies_id=IESPGM.PTET51.1.103.57168;ies_left_dist=0;ies_min_dist=0;ies_right_dist=0;junction_seq=aactttttaatgagaTAtcaaatgaaattgcc;read_names=J00121:27:H3GGKBBXX:5:1214:25753:46821,J00121:27:H3GGKBBXX:5:2208:5852:30591,J00121:27:H3GGKBBXX:5:2111:31223:14906,J00121:27:H3GGKBBXX:5:2118:19258:22661,J00121:27:H3GGKBBXX:5:1223:26920:13500,J00121:27:H3GGKBBXX:5:1105:14133:48843,J00121:27:H3GGKBBXX:5:1214:6309:29483,J00121:27:H3GGKBBXX:5:2110:4848:22450,J00121:27:H3GGKBBXX:5:1123:11475:48139,J00121:27:H3GGKBBXX:5:2112:31111:24208,J00121:27:H3GGKBBXX:5:2113:28270:32121,J00121:27:H3GGKBBXX:5:1126:9354:27654,J00121:27:H3GGKBBXX:5:2205:7162:34442,J00121:27:H3GGKBBXX:5:2101:22871:48790,J00121:27:H3GGKBBXX:5:1103:15869:5991,J00121:27:H3GGKBBXX:5:1215:4127:26652,J00121:27:H3GGKBBXX:5:1116:13991:48245,J00121:27:H3GGKBBXX:5:2119:29894:23188,J00121:27:H3GGKBBXX:5:1215:19766:45731,J00121:27:H3GGKBBXX:5:2226:20486:38715,J00121:27:H3GGKBBXX:5:1211:14174:9807,J00121:27:H3GGKBBXX:5:1209:20923:45062,J00121:27:H3GGKBBXX:5:1213:5183:4040,J00121:27:H3GGKBBXX:5:1228:26058:43128,J00121:27:H3GGKBBXX:5:1225:24901:36763,J00121:27:H3GGKBBXX:5:1128:8552:40825,J00121:27:H3GGKBBXX:5:1101:22861:9948,J00121:27:H3GGKBBXX:5:2104:20557:2439,J00121:27:H3GGKBBXX:5:2214:6279:46592,J00121:27:H3GGKBBXX:5:2222:19796:23768,J00121:27:H3GGKBBXX:5:1127:22404:32508,J00121:27:H3GGKBBXX:5:2219:26829:42671,J00121:27:H3GGKBBXX:5:1217:20172:33668,J00121:27:H3GGKBBXX:5:2228:17655:32050,J00121:27:H3GGKBBXX:5:1124:15767:26248,J00121:27:H3GGKBBXX:5:1219:5863:22907,J00121:27:H3GGKBBXX:5:2109:7141:33598,J00121:27:H3GGKBBXX:5:2225:15767:11794,J00121:27:H3GGKBBXX:5:2106:4452:21623,J00121:27:H3GGKBBXX:5:2220:17259:3477,J00121:27:H3GGKBBXX:5:2108:12053:18933,J00121:27:H3GGKBBXX:5:1120:25540:16383,J00121:27:H3GGKBBXX:5:2123:4279:44675,J00121:27:H3GGKBBXX:5:1228:28118:8611,J00121:27:H3GGKBBXX:5:1220:25185:4760,J00121:27:H3GGKBBXX:5:2223:21166:31910,J00121:27:H3GGKBBXX:5:1115:23480:40280,J00121:27:H3GGKBBXX:5:2103:21998:33844,J00121:27:H3GGKBBXX:5:2220:31000:21236,J00121:27:H3GGKBBXX:5:1114:17350:3143,J00121:27:H3GGKBBXX:5:1225:27123:24015,J00121:27:H3GGKBBXX:5:2110:4564:22379,J00121:27:H3GGKBBXX:5:2113:6563:14308,J00121:27:H3GGKBBXX:5:1214:7030:26371,J00121:27:H3GGKBBXX:5:2223:11403:30187,J00121:27:H3GGKBBXX:5:1119:22668:43726,J00121:27:H3GGKBBXX:5:1118:19268:24366,J00121:27:H3GGKBBXX:5:1104:20131:33141,J00121:27:H3GGKBBXX:5:1107:29701:40508,J00121:27:H3GGKBBXX:5:2224:17259:24226,J00121:27:H3GGKBBXX:5:1111:15240:28709,J00121:27:H3GGKBBXX:5:1123:17300:16348,J00121:27:H3GGKBBXX:5:2209:10998:44992,J00121:27:H3GGKBBXX:5:2210:15970:26775,J00121:27:H3GGKBBXX:5:1115:16833:3793,J00121:27:H3GGKBBXX:5:1115:10927:14977,J00121:27:H3GGKBBXX:5:2117:16528:10053;sequence=TACAGGTGATATAAATGGAGAGAATTATTAAATTATGAATTGGTGTTTGAATTTAATTACTAAGAATTAATCATAAGTTATAATTTATAATTTATTCAGTTGCAGAAAATGGCAAAAGATTTTATAAAAAGTAACTG;start=58509;subtype=IES;support_ref=6;support_variant=67;type=IES;
scaffold51_103_with_IES	MILORD	internal_eliminated_sequence	58509	58835	.	.	.	ID=MILORD.103.58509.58835;Name=MILORD.103.58509.58835;bounded_by_ta=TRUE;common_boundary=LEFT;end=58835;ies_id=IESPGM.PTET51.1.103.57168;ies_left_dist=0;ies_min_dist=0;ies_right_dist=-190;junction_seq=aactttttaatgagaTAcactttcttacacaa;read_names=J00121:27:H3GGKBBXX:5:2105:22343:7433;sequence=TACAGGTGATATAAATGGAGAGAATTATTAAATTATGAATTGGTGTTTGAATTTAATTACTAAGAATTAATCATAAGTTATAATTTATAATTTATTCAGTTGCAGAAAATGGCAAAAGATTTTATAAAAAGTAACTGTATCAAATGAAATTGCCTTATTGGCAACTAAAGCCAAAAAGAATCAATAATATCAGAAAGCATTTATGAATTTCCTTAAAAATAGGTAGTAATTAATATAATACTAAAAATAAACTAGTTGTACTTTTTTTAGAGATTAAAAACAAATATGTTGCTAATTAAGATAATGATTTTTTAATTAATTCTGCAG;start=58509;subtype=PARTIAL_EXTERNAL;support_ref=3;support_variant=1;type=ALTERNATIVE;
scaffold51_103_with_IES	MILORD	internal_eliminated_sequence	59656	59684	.	.	.	ID=MILORD.103.59656.59684;Name=MILORD.103.59656.59684;bounded_by_ta=TRUE;common_boundary=Both;end=59684;ies_id=IESPGM.PTET51.1.103.58178;ies_left_dist=0;ies_min_dist=0;ies_right_dist=0;junction_seq=ttacaatcaagattaTAagtaatttctaaggg;read_names=J00121:27:H3GGKBBXX:5:2207:28737:6097,J00121:27:H3GGKBBXX:5:2209:20953:29677,J00121:27:H3GGKBBXX:5:1203:27184:36745,J00121:27:H3GGKBBXX:5:2212:30939:42724,J00121:27:H3GGKBBXX:5:2206:8917:18353,J00121:27:H3GGKBBXX:5:1120:15442:28252,J00121:27:H3GGKBBXX:5:1227:5426:7451,J00121:27:H3GGKBBXX:5:2208:10490:46364,J00121:27:H3GGKBBXX:5:2103:23033:20234,J00121:27:H3GGKBBXX:5:1227:3346:45027,J00121:27:H3GGKBBXX:5:1201:23033:42530,J00121:27:H3GGKBBXX:5:2115:24647:5270,J00121:27:H3GGKBBXX:5:2215:20973:25808,J00121:27:H3GGKBBXX:5:1122:25256:30415,J00121:27:H3GGKBBXX:5:2225:19086:21694,J00121:27:H3GGKBBXX:5:2225:17421:11425,J00121:27:H3GGKBBXX:5:1111:7608:39963,J00121:27:H3GGKBBXX:5:1202:22506:44429,J00121:27:H3GGKBBXX:5:1113:18700:19724,J00121:27:H3GGKBBXX:5:1214:21734:26775,J00121:27:H3GGKBBXX:5:2122:21552:24419,J00121:27:H3GGKBBXX:5:2225:2950:16172,J00121:27:H3GGKBBXX:5:2104:16772:44799,J00121:27:H3GGKBBXX:5:1120:26697:14625,J00121:27:H3GGKBBXX:5:2116:25093:7978,J00121:27:H3GGKBBXX:5:1109:21136:4778,J00121:27:H3GGKBBXX:5:2202:11018:9473,J00121:27:H3GGKBBXX:5:2120:18132:6290,J00121:27:H3GGKBBXX:5:2125:24911:25879,J00121:27:H3GGKBBXX:5:1223:28158:28657,J00121:27:H3GGKBBXX:5:2106:19370:7380,J00121:27:H3GGKBBXX:5:1215:13829:21236,J00121:27:H3GGKBBXX:5:2109:7121:11091,J00121:27:H3GGKBBXX:5:1105:8562:44535,J00121:27:H3GGKBBXX:5:2125:24880:39822,J00121:27:H3GGKBBXX:5:1120:12043:40051,J00121:27:H3GGKBBXX:5:1223:7080:33457;sequence=TATAGTTATTTATTATTATAATTTAATTA;start=59656;subtype=IES;support_ref=2;support_variant=37;type=IES;
scaffold51_103_with_IES	MILORD	internal_eliminated_sequence	60631	60675	.	.	.	ID=MILORD.103.60631.60675;Name=MILORD.103.60631.60675;bounded_by_ta=TRUE;common_boundary=Both;end=60675;ies_id=IESPGM.PTET51.1.103.59124;ies_left_dist=0;ies_min_dist=0;ies_right_dist=0;junction_seq=gatcaatacctagaaTAtattaaaacaattac;read_names=J00121:27:H3GGKBBXX:5:1222:26098:36763,J00121:27:H3GGKBBXX:5:1216:10409:4057,J00121:27:H3GGKBBXX:5:1221:20628:3160,J00121:27:H3GGKBBXX:5:2221:28798:23962,J00121:27:H3GGKBBXX:5:2227:5304:29817,J00121:27:H3GGKBBXX:5:1210:9171:35708,J00121:27:H3GGKBBXX:5:1103:12012:33316,J00121:27:H3GGKBBXX:5:1107:7821:35514,J00121:27:H3GGKBBXX:5:2214:19400:28534,J00121:27:H3GGKBBXX:5:1120:22678:32842,J00121:27:H3GGKBBXX:5:2216:16701:6097,J00121:27:H3GGKBBXX:5:1115:27011:16225,J00121:27:H3GGKBBXX:5:1115:10226:23892,J00121:27:H3GGKBBXX:5:1114:14001:18616;sequence=TATAGTAATATCATTATATATTTCACTTTCTAATAATTTTGATCG;start=60631;subtype=IES;support_ref=120;support_variant=14;type=IES;
scaffold51_103_with_IES	MILORD	internal_eliminated_sequence	60858	61145	.	.	.	ID=MILORD.103.60858.61145;Name=MILORD.103.60858.61145;bounded_by_ta=TRUE;common_boundary=RIGHT;end=61145;ies_id=IESPGM.PTET51.1.103.59565;ies_left_dist=259;ies_min_dist=0;ies_right_dist=0;junction_seq=ttagggaagtatttgTAattttattaagtatt;read_names=J00121:27:H3GGKBBXX:5:1121:21481:34002;sequence=TATTTGAAAATATCTTAAACAAAATTAAACTAATTATATCTTTATTTGTCTTAAAGGTAATTTATGTCTTTGCGTTAATCTTAAGGATGATGTTAGGAAAATATTTTATCTACTCTGAAACTACTGTTTAAAGGTTAATTTCTTAAACTTATAATTCCCAACTATTTTGTAAATTCTGATAAATCTCAATCAAGCGAATTTTTTTCATAAAGTGAATATAAGATGGGTTAGTTTTATATTTTTTATTAAAACAATTTAATATAATTATTATGATTAATGATCTATCTA;start=60858;subtype=PARTIAL_EXTERNAL;support_ref=102;support_variant=1;type=ALTERNATIVE;
scaffold51_103_with_IES	MILORD	internal_eliminated_sequence	61117	61145	.	.	.	ID=MILORD.103.61117.61145;Name=MILORD.103.61117.61145;bounded_by_ta=TRUE;common_boundary=Both;end=61145;ies_id=IESPGM.PTET51.1.103.59565;ies_left_dist=0;ies_min_dist=0;ies_right_dist=0;junction_seq=attaaaacaatttaaTAattttattaagtatt;read_names=J00121:27:H3GGKBBXX:5:2225:7557:37589,J00121:27:H3GGKBBXX:5:2219:6502:24929,J00121:27:H3GGKBBXX:5:2123:25398:24542,J00121:27:H3GGKBBXX:5:1225:19806:34934,J00121:27:H3GGKBBXX:5:1201:19157:36657,J00121:27:H3GGKBBXX:5:2121:31365:6220,J00121:27:H3GGKBBXX:5:2218:29305:44746,J00121:27:H3GGKBBXX:5:2220:25844:36429,J00121:27:H3GGKBBXX:5:1110:23043:16665,J00121:27:H3GGKBBXX:5:2209:16122:23241,J00121:27:H3GGKBBXX:5:1106:26880:22080,J00121:27:H3GGKBBXX:5:2124:20750:39523,J00121:27:H3GGKBBXX:5:1102:12926:5323,J00121:27:H3GGKBBXX:5:1204:19938:10651,J00121:27:H3GGKBBXX:5:1225:11322:17667,J00121:27:H3GGKBBXX:5:1114:21430:9719,J00121:27:H3GGKBBXX:5:2106:13078:15117,J00121:27:H3GGKBBXX:5:1215:4848:24103,J00121:27:H3GGKBBXX:5:1118:6593:5991;sequence=TATAATTATTATGATTAATGATCTATCTA;start=61117;subtype=IES;support_ref=18;support_variant=19;type=IES;
scaffold51_103_with_IES	MILORD	internal_eliminated_sequence	61203	61246	.	.	.	ID=MILORD.103.61203.61246;Name=MILORD.103.61203.61246;bounded_by_ta=TRUE;common_boundary=Both;end=61246;ies_id=IESPGM.PTET51.1.103.59622;ies_left_dist=0;ies_min_dist=0;ies_right_dist=0;junction_seq=ccctacaatatttgaTAactacaatttaggtt;read_names=J00121:27:H3GGKBBXX:5:2210:8846:4303,J00121:27:H3GGKBBXX:5:1201:12895:32068,J00121:27:H3GGKBBXX:5:2228:21075:21483,J00121:27:H3GGKBBXX:5:1118:23470:8471,J00121:27:H3GGKBBXX:5:1224:14103:19496,J00121:27:H3GGKBBXX:5:1106:30939:9280,J00121:27:H3GGKBBXX:5:1216:26697:22819,J00121:27:H3GGKBBXX:5:1220:13626:28305,J00121:27:H3GGKBBXX:5:2220:8379:12532,J00121:27:H3GGKBBXX:5:1113:9810:46100;sequence=TATAGTAATAAATAATGTGAAATAATCCATCTCAAAATATAGTA;start=61203;subtype=IES;support_ref=44;support_variant=10;type=IES;
scaffold51_103_with_IES	MILORD	internal_eliminated_sequence	61544	61569	.	.	.	ID=MILORD.103.61544.61569;Name=MILORD.103.61544.61569;bounded_by_ta=TRUE;common_boundary=Both;end=61569;ies_id=IESPGM.PTET51.1.103.59919;ies_left_dist=0;ies_min_dist=0;ies_right_dist=0;junction_seq=attttcattgaaattTAaaatgacataagatt;read_names=J00121:27:H3GGKBBXX:5:2111:5335:9227,J00121:27:H3GGKBBXX:5:2223:5345:10721,J00121:27:H3GGKBBXX:5:2203:30553:21342,J00121:27:H3GGKBBXX:5:1202:22435:4215,J00121:27:H3GGKBBXX:5:2122:21156:30099;sequence=TATAAGAAAATAGGATATCTAATCTA;start=61544;subtype=IES;support_ref=17;support_variant=5;type=IES;
scaffold51_103_with_IES	MILORD	internal_eliminated_sequence	61601	61686	.	.	.	ID=MILORD.103.61601.61686;Name=MILORD.103.61601.61686;bounded_by_ta=TRUE;common_boundary=Both;end=61686;ies_id=IESPGM.PTET51.1.103.59950;ies_left_dist=0;ies_min_dist=0;ies_right_dist=0;junction_seq=tgcttatcgattagcTAtcttaagattgtctc;read_names=J00121:27:H3GGKBBXX:5:2107:2605:46311,J00121:27:H3GGKBBXX:5:2108:8826:35602,J00121:27:H3GGKBBXX:5:1225:13433:12357,J00121:27:H3GGKBBXX:5:1224:7801:16102,J00121:27:H3GGKBBXX:5:2106:7892:12990,J00121:27:H3GGKBBXX:5:2212:11972:25826,J00121:27:H3GGKBBXX:5:2121:30218:22379,J00121:27:H3GGKBBXX:5:1115:21044:44464,J00121:27:H3GGKBBXX:5:2108:28747:24401,J00121:27:H3GGKBBXX:5:2227:29802:46205,J00121:27:H3GGKBBXX:5:2210:2706:10229,J00121:27:H3GGKBBXX:5:1202:4016:37677,J00121:27:H3GGKBBXX:5:2122:29640:4426,J00121:27:H3GGKBBXX:5:2213:2524:7064,J00121:27:H3GGKBBXX:5:2119:18111:22573,J00121:27:H3GGKBBXX:5:1205:10216:15399,J00121:27:H3GGKBBXX:5:2125:5457:36235;sequence=TACAGTGAAAGATATAAGATTTTGGAAAGTAAAATATATTCGTGAAGGATGATCATACATAAATGCAGAATTAAAATTTATAAGTG;start=61601;subtype=IES;support_ref=2;support_variant=17;type=IES;
scaffold51_103_with_IES	MILORD	internal_eliminated_sequence	61986	62030	.	.	.	ID=MILORD.103.61986.62030;Name=MILORD.103.61986.62030;bounded_by_ta=TRUE;common_boundary=Both;end=62030;ies_id=IESPGM.PTET51.1.103.60249;ies_left_dist=0;ies_min_dist=0;ies_right_dist=0;junction_seq=agtttcttcatcaaaTAaataaaaaaatattg;read_names=J00121:27:H3GGKBBXX:5:1205:25743:2598,J00121:27:H3GGKBBXX:5:2215:24738:8242,J00121:27:H3GGKBBXX:5:1110:23206:31681,J00121:27:H3GGKBBXX:5:2214:26484:7609,J00121:27:H3GGKBBXX:5:1227:11434:4251,J00121:27:H3GGKBBXX:5:1113:31558:22872,J00121:27:H3GGKBBXX:5:1104:3884:30345,J00121:27:H3GGKBBXX:5:1214:23663:38240,J00121:27:H3GGKBBXX:5:1102:22861:20850,J00121:27:H3GGKBBXX:5:2207:14123:7961,J00121:27:H3GGKBBXX:5:1204:15666:27936,J00121:27:H3GGKBBXX:5:1111:10429:29483,J00121:27:H3GGKBBXX:5:2126:4513:17192,J00121:27:H3GGKBBXX:5:1105:11383:20058,J00121:27:H3GGKBBXX:5:1228:17249:1209,J00121:27:H3GGKBBXX:5:2220:14387:27760,J00121:27:H3GGKBBXX:5:2224:7902:46276,J00121:27:H3GGKBBXX:5:1101:5193:15100,J00121:27:H3GGKBBXX:5:2218:24099:1472,J00121:27:H3GGKBBXX:5:1128:28290:6027,J00121:27:H3GGKBBXX:5:1114:22546:18863,J00121:27:H3GGKBBXX:5:1216:28655:25580,J00121:27:H3GGKBBXX:5:2101:17259:37449,J00121:27:H3GGKBBXX:5:1220:15838:48491,J00121:27:H3GGKBBXX:5:2209:9851:23733,J00121:27:H3GGKBBXX:5:2104:29904:11073,J00121:27:H3GGKBBXX:5:2113:27904:16436,J00121:27:H3GGKBBXX:5:2203:15250:31751;sequence=TATAATTGATATAATTGTAATTAATTTGTTTTGAGAAAAGAATTA;start=61986;subtype=IES;support_ref=63;support_variant=28;type=IES;
scaffold51_103_with_IES	MILORD	internal_eliminated_sequence	62152	62179	.	.	.	ID=MILORD.103.62152.62179;Name=MILORD.103.62152.62179;bounded_by_ta=TRUE;common_boundary=Both;end=62179;ies_id=IESPGM.PTET51.1.103.60370;ies_left_dist=0;ies_min_dist=0;ies_right_dist=0;junction_seq=atagataagtttggaTAaaacctattgaaatc;read_names=J00121:27:H3GGKBBXX:5:2217:12144:31118,J00121:27:H3GGKBBXX:5:2109:27600:2158,J00121:27:H3GGKBBXX:5:1120:24018:3688,J00121:27:H3GGKBBXX:5:1218:17777:19074,J00121:27:H3GGKBBXX:5:1121:25895:15838,J00121:27:H3GGKBBXX:5:1212:3985:44974,J00121:27:H3GGKBBXX:5:2101:25570:13341,J00121:27:H3GGKBBXX:5:2101:19654:32771,J00121:27:H3GGKBBXX:5:2219:2240:18142,J00121:27:H3GGKBBXX:5:1224:14661:39418,J00121:27:H3GGKBBXX:5:2209:20953:29606,J00121:27:H3GGKBBXX:5:1208:24170:34512,J00121:27:H3GGKBBXX:5:2118:2361:3407,J00121:27:H3GGKBBXX:5:1211:3285:25087,J00121:27:H3GGKBBXX:5:2223:17279:41176,J00121:27:H3GGKBBXX:5:1223:13058:5130,J00121:27:H3GGKBBXX:5:2201:31395:24208,J00121:27:H3GGKBBXX:5:2205:9414:31945,J00121:27:H3GGKBBXX:5:1228:17736:18335,J00121:27:H3GGKBBXX:5:2222:25225:44711,J00121:27:H3GGKBBXX:5:2213:14123:28252,J00121:27:H3GGKBBXX:5:1111:9222:9561,J00121:27:H3GGKBBXX:5:2213:2818:26177,J00121:27:H3GGKBBXX:5:1116:24353:47700,J00121:27:H3GGKBBXX:5:2223:2534:11407,J00121:27:H3GGKBBXX:5:1224:13494:18159,J00121:27:H3GGKBBXX:5:1225:21379:41950,J00121:27:H3GGKBBXX:5:1101:23145:26160,J00121:27:H3GGKBBXX:5:1217:28280:22819,J00121:27:H3GGKBBXX:5:2208:19106:8541,J00121:27:H3GGKBBXX:5:1207:3194:36077,J00121:27:H3GGKBBXX:5:1117:30736:29501,J00121:27:H3GGKBBXX:5:2223:21947:26476,J00121:27:H3GGKBBXX:5:1107:20953:5728,J00121:27:H3GGKBBXX:5:1117:10886:43357,J00121:27:H3GGKBBXX:5:1115:2443:32771,J00121:27:H3GGKBBXX:5:2126:24556:37501,J00121:27:H3GGKBBXX:5:1212:21623:31927,J00121:27:H3GGKBBXX:5:2203:18010:33404,J00121:27:H3GGKBBXX:5:2104:11363:21008,J00121:27:H3GGKBBXX:5:2227:11657:17685,J00121:27:H3GGKBBXX:5:2219:31101:1402,J00121:27:H3GGKBBXX:5:2227:26575:46627,J00121:27:H3GGKBBXX:5:1108:30746:23716,J00121:27:H3GGKBBXX:5:2227:21471:29061,J00121:27:H3GGKBBXX:5:1120:7994:40385,J00121:27:H3GGKBBXX:5:2220:26951:1033,J00121:27:H3GGKBBXX:5:2101:17482:18423;sequence=TATGATGTAAATTAAATTATATTAACTC;start=62152;subtype=IES;support_ref=0;support_variant=48;type=IES;
scaffold51_103_with_IES	MILORD	internal_eliminated_sequence	62516	62714	.	.	.	ID=MILORD.103.62516.62714;Name=MILORD.103.62516.62714;bounded_by_ta=TRUE;common_boundary=None;end=62714;ies_id=IESPGM.PTET51.1.103.60370;ies_left_dist=-364;ies_min_dist=364;ies_right_dist=-535;junction_seq=tttagtaattatatgTAaatataaaattacaa;read_names=J00121:27:H3GGKBBXX:5:2101:19796:15188,J00121:27:H3GGKBBXX:5:1106:26271:5235;sequence=TATTTTTTTGTAAAAAAAATAATAATAATTTCCTAAAATGCCATCCCAAAAACTTAAAAAAGGCGATAATAATTAAAATTAATTTCAAAGCAGCATTGTTCTAAAGAAATTTTAATCTTTTAGCTCATAAAAAAAAATACCATTTCTAAAAACGTTGCTTTTTTGTCGGAATGTTAAATTTCCAAATCAATTTTATTAA;start=62516;subtype=MAC;support_ref=178;support_variant=2;type=CRYPTIC;
scaffold51_103_with_IES	MILORD	internal_eliminated_sequence	63847	63874	.	.	.	ID=MILORD.103.63847.63874;Name=MILORD.103.63847.63874;bounded_by_ta=TRUE;common_boundary=Both;end=63874;ies_id=IESPGM.PTET51.1.103.62037;ies_left_dist=0;ies_min_dist=0;ies_right_dist=0;junction_seq=aatgtataaagttgtTAcctaaaattgttatc;read_names=J00121:27:H3GGKBBXX:5:1119:26595:7486,J00121:27:H3GGKBBXX:5:2202:6715:43620,J00121:27:H3GGKBBXX:5:1214:10642:2879,J00121:27:H3GGKBBXX:5:1105:23774:31400,J00121:27:H3GGKBBXX:5:1128:4422:18652,J00121:27:H3GGKBBXX:5:1223:17969:33440,J00121:27:H3GGKBBXX:5:2214:31669:11354,J00121:27:H3GGKBBXX:5:1215:12601:27057,J00121:27:H3GGKBBXX:5:2111:21755:29096,J00121:27:H3GGKBBXX:5:2120:26951:27162,J00121:27:H3GGKBBXX:5:1119:25986:45994,J00121:27:H3GGKBBXX:5:1222:26930:39647,J00121:27:H3GGKBBXX:5:1109:27529:4110,J00121:27:H3GGKBBXX:5:1119:30553:3512,J00121:27:H3GGKBBXX:5:1203:18832:32543,J00121:27:H3GGKBBXX:5:2221:22424:27021,J00121:27:H3GGKBBXX:5:1110:23581:7293,J00121:27:H3GGKBBXX:5:2218:26930:1736,J00121:27:H3GGKBBXX:5:1103:13027:35497,J00121:27:H3GGKBBXX:5:2119:9384:14766,J00121:27:H3GGKBBXX:5:2107:16924:41546,J00121:27:H3GGKBBXX:5:1226:19908:44957,J00121:27:H3GGKBBXX:5:2107:32126:35673,J00121:27:H3GGKBBXX:5:2115:28392:45590,J00121:27:H3GGKBBXX:5:1213:10581:37589,J00121:27:H3GGKBBXX:5:2104:5832:17403,J00121:27:H3GGKBBXX:5:2216:25976:43163,J00121:27:H3GGKBBXX:5:1110:23652:8787,J00121:27:H3GGKBBXX:5:2212:16975:26793,J00121:27:H3GGKBBXX:5:2223:5213:12392,J00121:27:H3GGKBBXX:5:1217:21197:39312,J00121:27:H3GGKBBXX:5:1225:29548:20234,J00121:27:H3GGKBBXX:5:1203:23155:22520,J00121:27:H3GGKBBXX:5:1218:20963:21008,J00121:27:H3GGKBBXX:5:1228:9506:2985,J00121:27:H3GGKBBXX:5:2205:29396:31365,J00121:27:H3GGKBBXX:5:2110:13200:46592;sequence=TATAGTGAACACAAATTCTAATTGATTG;start=63847;subtype=IES;support_ref=0;support_variant=37;type=IES;
scaffold51_103_with_IES	MILORD	internal_eliminated_sequence	64236	64310	.	.	.	ID=MILORD.103.64236.64310;Name=MILORD.103.64236.64310;bounded_by_ta=TRUE;common_boundary=Both;end=64310;ies_id=IESPGM.PTET51.1.103.62398;ies_left_dist=0;ies_min_dist=0;ies_right_dist=0;junction_seq=ttgattaggaagaatTAtcaaatcaagaaccc;read_names=J00121:27:H3GGKBBXX:5:2209:26555:2422,J00121:27:H3GGKBBXX:5:2123:3731:18511,J00121:27:H3GGKBBXX:5:1219:2838:23188,J00121:27:H3GGKBBXX:5:2119:28381:15363,J00121:27:H3GGKBBXX:5:1125:21146:35708,J00121:27:H3GGKBBXX:5:2102:24779:6906,J00121:27:H3GGKBBXX:5:2121:2524:39981,J00121:27:H3GGKBBXX:5:2115:28057:46909,J00121:27:H3GGKBBXX:5:1208:24373:10633,J00121:27:H3GGKBBXX:5:2109:7994:12743,J00121:27:H3GGKBBXX:5:1104:7375:15574,J00121:27:H3GGKBBXX:5:1126:6218:20850,J00121:27:H3GGKBBXX:5:1228:4635:11530,J00121:27:H3GGKBBXX:5:1120:20517:35954,J00121:27:H3GGKBBXX:5:1205:24434:17456,J00121:27:H3GGKBBXX:5:1127:25144:26529,J00121:27:H3GGKBBXX:5:1222:22404:23329,J00121:27:H3GGKBBXX:5:2217:20486:33088,J00121:27:H3GGKBBXX:5:2115:15087:45080,J00121:27:H3GGKBBXX:5:1201:11901:6712,J00121:27:H3GGKBBXX:5:2116:15006:19197,J00121:27:H3GGKBBXX:5:1215:22130:27180,J00121:27:H3GGKBBXX:5:1203:15097:28076,J00121:27:H3GGKBBXX:5:1123:15016:27373,J00121:27:H3GGKBBXX:5:1219:26788:43620,J00121:27:H3GGKBBXX:5:1213:13727:22256,J00121:27:H3GGKBBXX:5:1124:3924:33862,J00121:27:H3GGKBBXX:5:1211:26423:25685,J00121:27:H3GGKBBXX:5:1125:23845:30292,J00121:27:H3GGKBBXX:5:2228:24109:15240,J00121:27:H3GGKBBXX:5:1123:11505:37501;sequence=TACAATAGAAATTGTAAATATTTATAATTTAATTTAATTCTGATATGAATTCTATAAAAAGATATAGTTATAGTA;start=64236;subtype=IES;support_ref=50;support_variant=31;type=IES;
scaffold51_103_with_IES	MILORD	internal_eliminated_sequence	65829	65855	.	.	.	ID=MILORD.103.65829.65855;Name=MILORD.103.65829.65855;bounded_by_ta=TRUE;common_boundary=Both;end=65855;ies_id=IESPGM.PTET51.1.103.63916;ies_left_dist=0;ies_min_dist=0;ies_right_dist=0;junction_seq=taatgttttgaaggaTAcatagcatagtctaa;read_names=J00121:27:H3GGKBBXX:5:2207:7730:11020,J00121:27:H3GGKBBXX:5:1204:9841:20234,J00121:27:H3GGKBBXX:5:2123:12368:5341,J00121:27:H3GGKBBXX:5:2216:8897:17579,J00121:27:H3GGKBBXX:5:1118:14570:13447,J00121:27:H3GGKBBXX:5:1104:21968:31329,J00121:27:H3GGKBBXX:5:2207:2524:22924,J00121:27:H3GGKBBXX:5:1202:27184:24050,J00121:27:H3GGKBBXX:5:2213:4706:37959,J00121:27:H3GGKBBXX:5:2208:9536:26740,J00121:27:H3GGKBBXX:5:2224:29488:21430,J00121:27:H3GGKBBXX:5:2206:5934:2070,J00121:27:H3GGKBBXX:5:2202:10033:13113,J00121:27:H3GGKBBXX:5:1126:9303:2633,J00121:27:H3GGKBBXX:5:1228:6837:26072,J00121:27:H3GGKBBXX:5:2211:17462:9807,J00121:27:H3GGKBBXX:5:2115:15453:19302,J00121:27:H3GGKBBXX:5:2108:11434:6501,J00121:27:H3GGKBBXX:5:1214:4543:13482,J00121:27:H3GGKBBXX:5:1111:28798:7433,J00121:27:H3GGKBBXX:5:2218:4371:22362,J00121:27:H3GGKBBXX:5:1127:16498:17737,J00121:27:H3GGKBBXX:5:2214:26991:28358,J00121:27:H3GGKBBXX:5:1206:19238:47770,J00121:27:H3GGKBBXX:5:2223:19441:28639,J00121:27:H3GGKBBXX:5:2107:23632:26160,J00121:27:H3GGKBBXX:5:2115:15493:19302,J00121:27:H3GGKBBXX:5:2212:11028:21658;sequence=TATGGATCAACCTTTATTTATCGATCA;start=65829;subtype=IES;support_ref=105;support_variant=28;type=IES;
scaffold51_103_with_IES	MILORD	internal_eliminated_sequence	67621	67738	.	.	.	ID=MILORD.103.67621.67738;Name=MILORD.103.67621.67738;bounded_by_ta=TRUE;common_boundary=RIGHT;end=67738;ies_id=IESPGM.PTET51.1.103.65683;ies_left_dist=2;ies_min_dist=0;ies_right_dist=0;junction_seq=acctttaatttcaaaTAaaatcaaattgaaaa;read_names=J00121:27:H3GGKBBXX:5:2210:13474:27232;sequence=TATACAATAAATTGTTTGTTATTTTTGGTTTTTTATTTTTTTTTCATTTTTTAATTAATATTCGAATATGTTTATTTCGGATTACAAGAAAATAATATATTGGATAATTAAGGTACTG;start=67621;subtype=PARTIAL_EXTERNAL;support_ref=2;support_variant=1;type=ALTERNATIVE;
scaffold51_103_with_IES	MILORD	internal_eliminated_sequence	67623	67738	.	.	.	ID=MILORD.103.67623.67738;Name=MILORD.103.67623.67738;bounded_by_ta=TRUE;common_boundary=Both;end=67738;ies_id=IESPGM.PTET51.1.103.65683;ies_left_dist=0;ies_min_dist=0;ies_right_dist=0;junction_seq=ctttaatttcaaataTAaaatcaaattgaaaa;read_names=J00121:27:H3GGKBBXX:5:2219:24616:17104,J00121:27:H3GGKBBXX:5:1122:9810:13394,J00121:27:H3GGKBBXX:5:2225:25073:16067,J00121:27:H3GGKBBXX:5:1108:11718:32244,J00121:27:H3GGKBBXX:5:1215:7466:35040,J00121:27:H3GGKBBXX:5:2116:14326:16436,J00121:27:H3GGKBBXX:5:1226:23317:13552,J00121:27:H3GGKBBXX:5:1220:3630:13517,J00121:27:H3GGKBBXX:5:2208:25753:15944,J00121:27:H3GGKBBXX:5:2121:1367:11354,J00121:27:H3GGKBBXX:5:1112:7628:40983,J00121:27:H3GGKBBXX:5:2216:16681:45836,J00121:27:H3GGKBBXX:5:2203:2838:7715,J00121:27:H3GGKBBXX:5:1221:20364:3512,J00121:27:H3GGKBBXX:5:1221:28321:26512,J00121:27:H3GGKBBXX:5:1103:8755:17720,J00121:27:H3GGKBBXX:5:1118:26037:38451,J00121:27:H3GGKBBXX:5:2119:24403:32209,J00121:27:H3GGKBBXX:5:1128:12317:8910;sequence=TACAATAAATTGTTTGTTATTTTTGGTTTTTTATTTTTTTTTCATTTTTTAATTAATATTCGAATATGTTTATTTCGGATTACAAGAAAATAATATATTGGATAATTAAGGTACTG;start=67623;subtype=IES;support_ref=1;support_variant=19;type=IES;
scaffold51_103_with_IES	MILORD	internal_eliminated_sequence	68119	68162	.	.	.	ID=MILORD.103.68119.68162;Name=MILORD.103.68119.68162;bounded_by_ta=TRUE;common_boundary=Both;end=68162;ies_id=IESPGM.PTET51.1.103.66063;ies_left_dist=0;ies_min_dist=0;ies_right_dist=0;junction_seq=agaatattacaagtgTAagctcagagagataa;read_names=J00121:27:H3GGKBBXX:5:1215:22140:1701,J00121:27:H3GGKBBXX:5:2218:26139:20551,J00121:27:H3GGKBBXX:5:2219:23094:41721;sequence=TATAGTTAATATTCAATTACGATAAAATTACTTAAAATCTAGTA;start=68119;subtype=IES;support_ref=4;support_variant=3;type=IES;
scaffold51_103_with_IES	MILORD	internal_eliminated_sequence	68180	68207	.	.	.	ID=MILORD.103.68180.68207;Name=MILORD.103.68180.68207;bounded_by_ta=TRUE;common_boundary=Both;end=68207;ies_id=IESPGM.PTET51.1.103.66080;ies_left_dist=0;ies_min_dist=0;ies_right_dist=0;junction_seq=gctcagagagataatTAaccaaaaaaagcaga;read_names=J00121:27:H3GGKBBXX:5:1211:6035:23944;sequence=TATAAATAATACTAATCAGATTCCATTA;start=68180;subtype=IES;support_ref=2;support_variant=1;type=IES;
scaffold51_103_with_IES	MILORD	internal_eliminated_sequence	68477	68505	.	.	.	ID=MILORD.103.68477.68505;Name=MILORD.103.68477.68505;bounded_by_ta=TRUE;common_boundary=Both;end=68505;ies_id=IESPGM.PTET51.1.103.66349;ies_left_dist=0;ies_min_dist=0;ies_right_dist=0;junction_seq=tttaactcgtctggaTAaatttgttaaatatc;read_names=J00121:27:H3GGKBBXX:5:2219:16173:11759,J00121:27:H3GGKBBXX:5:1214:13423:22819,J00121:27:H3GGKBBXX:5:2111:12307:4778,J00121:27:H3GGKBBXX:5:2123:16985:44218,J00121:27:H3GGKBBXX:5:1222:12002:33615,J00121:27:H3GGKBBXX:5:1102:12276:10036,J00121:27:H3GGKBBXX:5:1119:3792:28428,J00121:27:H3GGKBBXX:5:1125:10947:12058,J00121:27:H3GGKBBXX:5:1101:3792:30398,J00121:27:H3GGKBBXX:5:2224:8674:43568,J00121:27:H3GGKBBXX:5:1111:22445:6624,J00121:27:H3GGKBBXX:5:2222:6116:18071,J00121:27:H3GGKBBXX:5:2123:24637:998,J00121:27:H3GGKBBXX:5:1210:12236:38556,J00121:27:H3GGKBBXX:5:2209:20385:34143,J00121:27:H3GGKBBXX:5:1118:1753:23171,J00121:27:H3GGKBBXX:5:2207:15148:27426,J00121:27:H3GGKBBXX:5:2123:25083:1209,J00121:27:H3GGKBBXX:5:2225:23612:21940,J00121:27:H3GGKBBXX:5:2116:10480:39559,J00121:27:H3GGKBBXX:5:2219:8491:22819,J00121:27:H3GGKBBXX:5:2211:17158:34213,J00121:27:H3GGKBBXX:5:1114:11454:4497,J00121:27:H3GGKBBXX:5:1120:24860:38908,J00121:27:H3GGKBBXX:5:1125:26545:30151,J00121:27:H3GGKBBXX:5:2117:7760:24261,J00121:27:H3GGKBBXX:5:2227:23663:26810,J00121:27:H3GGKBBXX:5:2203:15706:33281,J00121:27:H3GGKBBXX:5:2101:21714:20902,J00121:27:H3GGKBBXX:5:1113:4888:3037,J00121:27:H3GGKBBXX:5:1126:5446:15856,J00121:27:H3GGKBBXX:5:2212:27478:4866,J00121:27:H3GGKBBXX:5:2104:9749:34143;sequence=TATAGTTAAGGTTTATATTATGTATTCTA;start=68477;subtype=IES;support_ref=6;support_variant=33;type=IES;
scaffold51_103_with_IES	MILORD	internal_eliminated_sequence	68477	68503	.	.	.	ID=MILORD.103.68477.68503;Name=MILORD.103.68477.68503;bounded_by_ta=TRUE;common_boundary=LEFT;end=68503;ies_id=IESPGM.PTET51.1.103.66349;ies_left_dist=0;ies_min_dist=0;ies_right_dist=2;junction_seq=tttaactcgtctggaTAtaaatttgttaaata;read_names=J00121:27:H3GGKBBXX:5:2212:16193:5991;sequence=TATAGTTAAGGTTTATATTATGTATTC;start=68477;subtype=PARTIAL_INTERNAL;support_ref=2;support_variant=1;type=ALTERNATIVE;
scaffold51_103_with_IES	MILORD	internal_eliminated_sequence	69185	69547	.	.	.	ID=MILORD.103.69185.69547;Name=MILORD.103.69185.69547;bounded_by_ta=TRUE;common_boundary=RIGHT;end=69547;ies_id=IESPGM.PTET51.1.103.67051;ies_left_dist=23;ies_min_dist=0;ies_right_dist=0;junction_seq=ttatgtgaaactcagTActtgatttagaatag;read_names=J00121:27:H3GGKBBXX:5:1208:23632:46311;sequence=TAAAGTATTTTTGTTAAATAATGTATTATTAAGTTAAAATTACTTTGAATTATTTGTTAAGTATAAAAAGTATTTTTTTTTCATTTATATTGATGGAAAGATCTTTTCATCATATAGTAAATTTAATAACTAATTTTTTTCCTTTAAAATAACCAATTGTAATTTTAAAGACATAAAGAATTTTGTATAAATATTTATTATTTGAACTGCCCTTAGGAGTAGATATTTTTCATTTTAGAATGTATAATTCTACTAATTATACTCTTACTTTTGAAAATATGAAATTTATCATAAATTGATTTAGATTATAATGAGACAATACAACACAATTCAATTTATATATAATTTAATTTTCAATATGTG;start=69185;subtype=PARTIAL_EXTERNAL;support_ref=21;support_variant=1;type=ALTERNATIVE;
scaffold51_103_with_IES	MILORD	internal_eliminated_sequence	69208	69547	.	.	.	ID=MILORD.103.69208.69547;Name=MILORD.103.69208.69547;bounded_by_ta=TRUE;common_boundary=Both;end=69547;ies_id=IESPGM.PTET51.1.103.67051;ies_left_dist=0;ies_min_dist=0;ies_right_dist=0;junction_seq=ttttgttaaataatgTActtgatttagaatag;read_names=J00121:27:H3GGKBBXX:5:2115:18172:26934,J00121:27:H3GGKBBXX:5:1202:6157:12867,J00121:27:H3GGKBBXX:5:2102:15148:6150,J00121:27:H3GGKBBXX:5:2201:17645:43603,J00121:27:H3GGKBBXX:5:1128:6766:4884,J00121:27:H3GGKBBXX:5:1202:23784:24525,J00121:27:H3GGKBBXX:5:1222:7527:15557,J00121:27:H3GGKBBXX:5:2221:24048:17421,J00121:27:H3GGKBBXX:5:1210:16214:8101,J00121:27:H3GGKBBXX:5:1123:17381:34424,J00121:27:H3GGKBBXX:5:1216:23287:28411,J00121:27:H3GGKBBXX:5:1211:15432:25070,J00121:27:H3GGKBBXX:5:1113:17158:35585,J00121:27:H3GGKBBXX:5:2209:17787:17474,J00121:27:H3GGKBBXX:5:1220:10084:25966,J00121:27:H3GGKBBXX:5:1206:8491:13289,J00121:27:H3GGKBBXX:5:2104:5010:47067,J00121:27:H3GGKBBXX:5:2227:2940:30679,J00121:27:H3GGKBBXX:5:1228:4990:44781,J00121:27:H3GGKBBXX:5:2219:20618:11688,J00121:27:H3GGKBBXX:5:1226:22019:8594,J00121:27:H3GGKBBXX:5:2219:11921:8893,J00121:27:H3GGKBBXX:5:1218:16884:17526,J00121:27:H3GGKBBXX:5:1217:18710:46961,J00121:27:H3GGKBBXX:5:1207:20161:16137,J00121:27:H3GGKBBXX:5:1101:10054:30450,J00121:27:H3GGKBBXX:5:2103:17249:46047,J00121:27:H3GGKBBXX:5:2202:27275:1982,J00121:27:H3GGKBBXX:5:2206:13687:15926,J00121:27:H3GGKBBXX:5:1117:4046:25632,J00121:27:H3GGKBBXX:5:2222:6674:7644,J00121:27:H3GGKBBXX:5:1112:13017:7205,J00121:27:H3GGKBBXX:5:2218:25022:2615,J00121:27:H3GGKBBXX:5:2123:7070:47682,J00121:27:H3GGKBBXX:5:2109:10439:33369,J00121:27:H3GGKBBXX:5:1112:12865:6835,J00121:27:H3GGKBBXX:5:1101:12895:46733,J00121:27:H3GGKBBXX:5:2215:17218:45396,J00121:27:H3GGKBBXX:5:2110:5944:48685,J00121:27:H3GGKBBXX:5:1225:10176:11143,J00121:27:H3GGKBBXX:5:2106:9983:46821,J00121:27:H3GGKBBXX:5:2227:20659:19425,J00121:27:H3GGKBBXX:5:2119:7182:31558,J00121:27:H3GGKBBXX:5:1117:6685:37132,J00121:27:H3GGKBBXX:5:1124:27458:8594,J00121:27:H3GGKBBXX:5:1115:7902:13464,J00121:27:H3GGKBBXX:5:2218:22079:2158,J00121:27:H3GGKBBXX:5:2212:7578:33158,J00121:27:H3GGKBBXX:5:1118:26748:12743,J00121:27:H3GGKBBXX:5:1103:24545:26441,J00121:27:H3GGKBBXX:5:1205:27072:36833,J00121:27:H3GGKBBXX:5:2104:5913:23804,J00121:27:H3GGKBBXX:5:2101:17452:8945,J00121:27:H3GGKBBXX:5:2215:31274:33246,J00121:27:H3GGKBBXX:5:1120:14093:11882,J00121:27:H3GGKBBXX:5:2121:15067:47436,J00121:27:H3GGKBBXX:5:1115:5183:2563,J00121:27:H3GGKBBXX:5:2206:15676:10862,J00121:27:H3GGKBBXX:5:2117:11048:9069;sequence=TATTATTAAGTTAAAATTACTTTGAATTATTTGTTAAGTATAAAAAGTATTTTTTTTTCATTTATATTGATGGAAAGATCTTTTCATCATATAGTAAATTTAATAACTAATTTTTTTCCTTTAAAATAACCAATTGTAATTTTAAAGACATAAAGAATTTTGTATAAATATTTATTATTTGAACTGCCCTTAGGAGTAGATATTTTTCATTTTAGAATGTATAATTCTACTAATTATACTCTTACTTTTGAAAATATGAAATTTATCATAAATTGATTTAGATTATAATGAGACAATACAACACAATTCAATTTATATATAATTTAATTTTCAATATGTG;start=69208;subtype=IES;support_ref=4;support_variant=59;type=IES;
scaffold51_103_with_IES	MILORD	internal_eliminated_sequence	69246	69271	.	.	.	ID=MILORD.103.69246.69271;Name=MILORD.103.69246.69271;bounded_by_ta=TRUE;common_boundary=None;end=69271;ies_id=IESPGM.PTET51.1.103.67051;ies_left_dist=-38;ies_min_dist=38;ies_right_dist=276;junction_seq=gaattatttgttaagTAttgatggaaagatct;read_names=J00121:27:H3GGKBBXX:5:1123:16630:44447,J00121:27:H3GGKBBXX:5:2111:25570:4971,J00121:27:H3GGKBBXX:5:1220:9435:36868;sequence=TATAAAAAGTATTTTTTTTTCATTTA;start=69246;subtype=INTERNAL;support_ref=0;support_variant=3;type=ALTERNATIVE;
scaffold51_103_with_IES	MILORD	internal_eliminated_sequence	70760	70789	.	.	.	ID=MILORD.103.70760.70789;Name=MILORD.103.70760.70789;bounded_by_ta=TRUE;common_boundary=Both;end=70789;ies_id=IESPGM.PTET51.1.103.68263;ies_left_dist=0;ies_min_dist=0;ies_right_dist=0;junction_seq=aaatatgtaatacaaTAatattttatctatta;read_names=J00121:27:H3GGKBBXX:5:2118:6005:45133,J00121:27:H3GGKBBXX:5:2205:16528:14766,J00121:27:H3GGKBBXX:5:1105:15037:1455,J00121:27:H3GGKBBXX:5:2104:16569:19443,J00121:27:H3GGKBBXX:5:2203:27976:24542,J00121:27:H3GGKBBXX:5:2227:15493:4286,J00121:27:H3GGKBBXX:5:1220:30218:46575,J00121:27:H3GGKBBXX:5:2211:21115:9209,J00121:27:H3GGKBBXX:5:1209:27072:24911,J00121:27:H3GGKBBXX:5:1217:11535:44201,J00121:27:H3GGKBBXX:5:1211:10510:30468,J00121:27:H3GGKBBXX:5:1113:20983:18933,J00121:27:H3GGKBBXX:5:1107:10663:5903,J00121:27:H3GGKBBXX:5:1208:26808:9789,J00121:27:H3GGKBBXX:5:1222:7547:32297,J00121:27:H3GGKBBXX:5:1204:25033:35585,J00121:27:H3GGKBBXX:5:1205:28341:19478,J00121:27:H3GGKBBXX:5:1207:27813:28868,J00121:27:H3GGKBBXX:5:2208:1874:41493,J00121:27:H3GGKBBXX:5:1122:24606:3864,J00121:27:H3GGKBBXX:5:1206:8075:25439,J00121:27:H3GGKBBXX:5:2218:3041:39858,J00121:27:H3GGKBBXX:5:1112:26616:43286,J00121:27:H3GGKBBXX:5:1221:6614:18898,J00121:27:H3GGKBBXX:5:2228:9364:26969,J00121:27:H3GGKBBXX:5:2208:3762:46135,J00121:27:H3GGKBBXX:5:1123:5873:18669,J00121:27:H3GGKBBXX:5:2113:16711:19654,J00121:27:H3GGKBBXX:5:1115:9526:19443,J00121:27:H3GGKBBXX:5:1220:7456:4954,J00121:27:H3GGKBBXX:5:1211:13869:23135;sequence=TATAGTTGAATATATTGATTACTTTCGCTA;start=70760;subtype=IES;support_ref=0;support_variant=31;type=IES;
scaffold51_103_with_IES	MILORD	internal_eliminated_sequence	73580	73635	.	.	.	ID=MILORD.103.73580.73635;Name=MILORD.103.73580.73635;bounded_by_ta=TRUE;common_boundary=Both;end=73635;ies_id=IESPGM.PTET51.1.103.71053;ies_left_dist=0;ies_min_dist=0;ies_right_dist=0;junction_seq=taatttggtagcagtTAacataattccataat;read_names=J00121:27:H3GGKBBXX:5:1101:9831:30099,J00121:27:H3GGKBBXX:5:2114:23094:5288,J00121:27:H3GGKBBXX:5:1110:6756:32789,J00121:27:H3GGKBBXX:5:1219:14265:31839,J00121:27:H3GGKBBXX:5:2111:21420:12304,J00121:27:H3GGKBBXX:5:1113:10805:43533,J00121:27:H3GGKBBXX:5:1103:15990:14185,J00121:27:H3GGKBBXX:5:1126:28067:12321,J00121:27:H3GGKBBXX:5:1101:10450:9016,J00121:27:H3GGKBBXX:5:1120:8968:3319,J00121:27:H3GGKBBXX:5:1107:13443:36147,J00121:27:H3GGKBBXX:5:1227:5923:17456;sequence=TACAGTTGTGAAATGTGCGAATAGAAATAATATTATAGGTTTTATGAAACACACTA;start=73580;subtype=IES;support_ref=0;support_variant=12;type=IES;
scaffold51_103_with_IES	MILORD	internal_eliminated_sequence	73663	73688	.	.	.	ID=MILORD.103.73663.73688;Name=MILORD.103.73663.73688;bounded_by_ta=TRUE;common_boundary=Both;end=73688;ies_id=IESPGM.PTET51.1.103.71080;ies_left_dist=0;ies_min_dist=0;ies_right_dist=0;junction_seq=ataataataattaaaTAtttattataaattag;read_names=J00121:27:H3GGKBBXX:5:1211:9232:28393,J00121:27:H3GGKBBXX:5:2115:12662:19355,J00121:27:H3GGKBBXX:5:1207:12895:18880;sequence=TATAATTGATTTAAGTGATTCAGCCA;start=73663;subtype=IES;support_ref=6;support_variant=3;type=IES;
scaffold51_103_with_IES	MILORD	internal_eliminated_sequence	75154	75182	.	.	.	ID=MILORD.103.75154.75182;Name=MILORD.103.75154.75182;bounded_by_ta=TRUE;common_boundary=Both;end=75182;ies_id=IESPGM.PTET51.1.103.72545;ies_left_dist=0;ies_min_dist=0;ies_right_dist=0;junction_seq=tactcatgattttatTActaggaatattccaa;read_names=J00121:27:H3GGKBBXX:5:1222:14499:14484,J00121:27:H3GGKBBXX:5:1120:20547:2844,J00121:27:H3GGKBBXX:5:1220:24413:31488,J00121:27:H3GGKBBXX:5:2224:13880:5429,J00121:27:H3GGKBBXX:5:1118:4219:27197,J00121:27:H3GGKBBXX:5:1210:16873:9666,J00121:27:H3GGKBBXX:5:2202:27103:46627,J00121:27:H3GGKBBXX:5:2225:16021:12937,J00121:27:H3GGKBBXX:5:1102:22120:42143,J00121:27:H3GGKBBXX:5:1122:28919:4585,J00121:27:H3GGKBBXX:5:2226:28980:38908,J00121:27:H3GGKBBXX:5:1121:17787:27848,J00121:27:H3GGKBBXX:5:1112:14397:11812,J00121:27:H3GGKBBXX:5:1202:13068:17948,J00121:27:H3GGKBBXX:5:2221:4350:6079,J00121:27:H3GGKBBXX:5:2227:13636:25826,J00121:27:H3GGKBBXX:5:1111:11434:2563,J00121:27:H3GGKBBXX:5:1106:3183:18511,J00121:27:H3GGKBBXX:5:1202:18325:46821,J00121:27:H3GGKBBXX:5:2212:21542:22854,J00121:27:H3GGKBBXX:5:1214:8227:4954,J00121:27:H3GGKBBXX:5:1206:15006:31048,J00121:27:H3GGKBBXX:5:1114:6411:8453,J00121:27:H3GGKBBXX:5:1226:15250:32103,J00121:27:H3GGKBBXX:5:1216:25337:47155,J00121:27:H3GGKBBXX:5:2220:6370:23434,J00121:27:H3GGKBBXX:5:1214:22648:11055,J00121:27:H3GGKBBXX:5:2111:5386:12656,J00121:27:H3GGKBBXX:5:2122:12073:22801,J00121:27:H3GGKBBXX:5:2219:2859:41968,J00121:27:H3GGKBBXX:5:2128:10561:46803,J00121:27:H3GGKBBXX:5:1101:29488:39717,J00121:27:H3GGKBBXX:5:1122:21552:7855,J00121:27:H3GGKBBXX:5:1120:30990:28850,J00121:27:H3GGKBBXX:5:1117:17523:14906,J00121:27:H3GGKBBXX:5:2103:20994:16348,J00121:27:H3GGKBBXX:5:2220:24616:19179,J00121:27:H3GGKBBXX:5:1228:7821:31962,J00121:27:H3GGKBBXX:5:2202:11089:15434,J00121:27:H3GGKBBXX:5:2205:11820:28586,J00121:27:H3GGKBBXX:5:1101:13880:1631,J00121:27:H3GGKBBXX:5:2126:24789:40754,J00121:27:H3GGKBBXX:5:2212:10307:13201,J00121:27:H3GGKBBXX:5:1203:20456:40913;sequence=TACAGTATTATAATTATTTATATTCTGTA;start=75154;subtype=IES;support_ref=6;support_variant=44;type=IES;
scaffold51_103_with_IES	MILORD	internal_eliminated_sequence	77558	77596	.	.	.	ID=MILORD.103.77558.77596;Name=MILORD.103.77558.77596;bounded_by_ta=TRUE;common_boundary=None;end=77596;ies_id=IESPGM.PTET51.1.103.72545;ies_left_dist=-2404;ies_min_dist=2404;ies_right_dist=-2414;junction_seq=tgataccgatcagagTAtcaagtatcacttta;read_names=J00121:27:H3GGKBBXX:5:2102:7638:39172,J00121:27:H3GGKBBXX:5:1104:4462:35251;sequence=TATAATTGATATATTTAGTGAATGGCTTGAATTCTACAA;start=77558;subtype=MAC;support_ref=92;support_variant=2;type=CRYPTIC;
scaffold51_103_with_IES	MILORD	internal_eliminated_sequence	80506	80533	.	.	.	ID=MILORD.103.80506.80533;Name=MILORD.103.80506.80533;bounded_by_ta=TRUE;common_boundary=Both;end=80533;ies_id=IESPGM.PTET51.1.103.77868;ies_left_dist=0;ies_min_dist=0;ies_right_dist=0;junction_seq=ttattcttttggcagTAgtttcgcttagttac;read_names=J00121:27:H3GGKBBXX:5:1208:8268:12445,J00121:27:H3GGKBBXX:5:1123:25956:9614,J00121:27:H3GGKBBXX:5:1201:13545:24929,J00121:27:H3GGKBBXX:5:2108:17908:48245,J00121:27:H3GGKBBXX:5:1120:19116:27338,J00121:27:H3GGKBBXX:5:2225:12368:29466,J00121:27:H3GGKBBXX:5:1122:10023:48825,J00121:27:H3GGKBBXX:5:1210:16346:4075;sequence=TACAGTTTGATCAGTACAAATTTGTTTA;start=80506;subtype=IES;support_ref=0;support_variant=8;type=IES;
scaffold51_103_with_IES	MILORD	internal_eliminated_sequence	80590	80619	.	.	.	ID=MILORD.103.80590.80619;Name=MILORD.103.80590.80619;bounded_by_ta=TRUE;common_boundary=Both;end=80619;ies_id=IESPGM.PTET51.1.103.77924;ies_left_dist=0;ies_min_dist=0;ies_right_dist=0;junction_seq=atttcttagatggaaTAatacaagtgggcgga;read_names=J00121:27:H3GGKBBXX:5:2104:6238:12761,J00121:27:H3GGKBBXX:5:2118:3681:41352,J00121:27:H3GGKBBXX:5:2227:25530:7504,J00121:27:H3GGKBBXX:5:2226:7953:8945;sequence=TATAGTTGAAATGATCTTTGAATCAAACCA;start=80590;subtype=IES;support_ref=0;support_variant=4;type=IES;
scaffold51_103_with_IES	MILORD	internal_eliminated_sequence	81852	81895	.	.	.	ID=MILORD.103.81852.81895;Name=MILORD.103.81852.81895;bounded_by_ta=TRUE;common_boundary=Both;end=81895;ies_id=IESPGM.PTET51.1.103.79156;ies_left_dist=0;ies_min_dist=0;ies_right_dist=0;junction_seq=tctaattattcttacTAgtaattcaggttgaa;read_names=J00121:27:H3GGKBBXX:5:1206:9262:46346,J00121:27:H3GGKBBXX:5:1202:4939:27883,J00121:27:H3GGKBBXX:5:2203:7375:41985,J00121:27:H3GGKBBXX:5:2107:24667:17931,J00121:27:H3GGKBBXX:5:2115:3092:40192,J00121:27:H3GGKBBXX:5:2211:12185:39559,J00121:27:H3GGKBBXX:5:2215:5101:8857,J00121:27:H3GGKBBXX:5:2217:8176:45273,J00121:27:H3GGKBBXX:5:1103:25083:41581,J00121:27:H3GGKBBXX:5:2111:21420:34741,J00121:27:H3GGKBBXX:5:1103:4482:46715,J00121:27:H3GGKBBXX:5:1215:17178:35444,J00121:27:H3GGKBBXX:5:1114:5518:13412,J00121:27:H3GGKBBXX:5:2215:25692:34758,J00121:27:H3GGKBBXX:5:1203:24403:47788,J00121:27:H3GGKBBXX:5:1210:20577:18300,J00121:27:H3GGKBBXX:5:1204:20253:44289,J00121:27:H3GGKBBXX:5:2105:31365:14730,J00121:27:H3GGKBBXX:5:2227:3153:35233,J00121:27:H3GGKBBXX:5:2219:7618:2844,J00121:27:H3GGKBBXX:5:2120:2463:25738,J00121:27:H3GGKBBXX:5:2201:4696:19126,J00121:27:H3GGKBBXX:5:1125:19563:14010,J00121:27:H3GGKBBXX:5:2123:21978:39189,J00121:27:H3GGKBBXX:5:2208:6938:3354,J00121:27:H3GGKBBXX:5:2209:27620:42706,J00121:27:H3GGKBBXX:5:2201:23794:31083,J00121:27:H3GGKBBXX:5:2222:32390:21922,J00121:27:H3GGKBBXX:5:2101:15361:48509,J00121:27:H3GGKBBXX:5:1220:5984:16788,J00121:27:H3GGKBBXX:5:1104:23612:28797,J00121:27:H3GGKBBXX:5:2207:3640:28270,J00121:27:H3GGKBBXX:5:1121:12205:33545,J00121:27:H3GGKBBXX:5:2214:22394:40367,J00121:27:H3GGKBBXX:5:1103:7791:19038,J00121:27:H3GGKBBXX:5:2101:5812:12409,J00121:27:H3GGKBBXX:5:1208:23764:48966,J00121:27:H3GGKBBXX:5:2226:20527:26125,J00121:27:H3GGKBBXX:5:2209:27275:5323,J00121:27:H3GGKBBXX:5:1214:19948:31277,J00121:27:H3GGKBBXX:5:2103:26017:49071,J00121:27:H3GGKBBXX:5:2225:8988:19003,J00121:27:H3GGKBBXX:5:2104:12794:40121,J00121:27:H3GGKBBXX:5:2114:29944:29606,J00121:27:H3GGKBBXX:5:2101:24606:39664,J00121:27:H3GGKBBXX:5:1214:17127:13623,J00121:27:H3GGKBBXX:5:2210:10277:42231,J00121:27:H3GGKBBXX:5:2223:13139:47788,J00121:27:H3GGKBBXX:5:1119:22120:35426,J00121:27:H3GGKBBXX:5:2124:25449:13763,J00121:27:H3GGKBBXX:5:1112:24515:20410,J00121:27:H3GGKBBXX:5:2206:17289:7961,J00121:27:H3GGKBBXX:5:2113:13129:30292,J00121:27:H3GGKBBXX:5:1102:6208:6941,J00121:27:H3GGKBBXX:5:2203:13758:41370,J00121:27:H3GGKBBXX:5:2128:19461:43585,J00121:27:H3GGKBBXX:5:1108:31101:25421,J00121:27:H3GGKBBXX:5:1223:28118:18634,J00121:27:H3GGKBBXX:5:2217:19025:19654;sequence=TACAGTTATTATAACAATCACAAATCATTGTAATTTTATAACTA;start=81852;subtype=IES;support_ref=24;support_variant=59;type=IES;
scaffold51_103_with_IES	MILORD	internal_eliminated_sequence	82630	82659	.	.	.	ID=MILORD.103.82630.82659;Name=MILORD.103.82630.82659;bounded_by_ta=TRUE;common_boundary=Both;end=82659;ies_id=IESPGM.PTET51.1.103.79890;ies_left_dist=0;ies_min_dist=0;ies_right_dist=0;junction_seq=ttgtagattgtcaggTAaactgcaatggctct;read_names=J00121:27:H3GGKBBXX:5:2205:17229:16717,J00121:27:H3GGKBBXX:5:1115:17624:8787,J00121:27:H3GGKBBXX:5:1226:13200:12831,J00121:27:H3GGKBBXX:5:2105:24799:22450,J00121:27:H3GGKBBXX:5:1201:15757:18740,J00121:27:H3GGKBBXX:5:1214:15493:28481,J00121:27:H3GGKBBXX:5:2211:4279:27092,J00121:27:H3GGKBBXX:5:1107:10510:20762,J00121:27:H3GGKBBXX:5:2126:14560:37941,J00121:27:H3GGKBBXX:5:1209:14407:35532,J00121:27:H3GGKBBXX:5:1114:22333:47577,J00121:27:H3GGKBBXX:5:2227:23744:14994,J00121:27:H3GGKBBXX:5:2107:2057:10546,J00121:27:H3GGKBBXX:5:2109:24870:30310,J00121:27:H3GGKBBXX:5:2123:26737:23628,J00121:27:H3GGKBBXX:5:2113:18071:1543,J00121:27:H3GGKBBXX:5:2210:25002:44957,J00121:27:H3GGKBBXX:5:2228:12449:22080,J00121:27:H3GGKBBXX:5:1119:6096:28446,J00121:27:H3GGKBBXX:5:1126:6745:28797,J00121:27:H3GGKBBXX:5:1223:18314:17931,J00121:27:H3GGKBBXX:5:1128:10581:45783,J00121:27:H3GGKBBXX:5:1216:28503:36042,J00121:27:H3GGKBBXX:5:2105:10612:7293,J00121:27:H3GGKBBXX:5:2227:6411:45555,J00121:27:H3GGKBBXX:5:1208:24099:14625,J00121:27:H3GGKBBXX:5:1221:7567:45555,J00121:27:H3GGKBBXX:5:1225:5172:16506,J00121:27:H3GGKBBXX:5:1224:18396:19865,J00121:27:H3GGKBBXX:5:1103:9100:25914,J00121:27:H3GGKBBXX:5:2111:7364:35391,J00121:27:H3GGKBBXX:5:1115:19553:30134,J00121:27:H3GGKBBXX:5:1214:16356:35215,J00121:27:H3GGKBBXX:5:1219:7760:26687,J00121:27:H3GGKBBXX:5:1124:24231:1349,J00121:27:H3GGKBBXX:5:2228:22029:14660,J00121:27:H3GGKBBXX:5:2205:9232:41616,J00121:27:H3GGKBBXX:5:2223:18964:18775,J00121:27:H3GGKBBXX:5:2218:22039:33000,J00121:27:H3GGKBBXX:5:2223:25875:3916,J00121:27:H3GGKBBXX:5:1124:27032:2369,J00121:27:H3GGKBBXX:5:2107:12256:24384,J00121:27:H3GGKBBXX:5:1220:5233:44640,J00121:27:H3GGKBBXX:5:2212:8968:28850,J00121:27:H3GGKBBXX:5:2201:14367:23540,J00121:27:H3GGKBBXX:5:1114:11079:34758,J00121:27:H3GGKBBXX:5:1115:19644:15979,J00121:27:H3GGKBBXX:5:2101:24474:28393,J00121:27:H3GGKBBXX:5:2201:21734:22344,J00121:27:H3GGKBBXX:5:2101:26981:29184,J00121:27:H3GGKBBXX:5:2108:22140:22028,J00121:27:H3GGKBBXX:5:2223:18893:45449,J00121:27:H3GGKBBXX:5:2204:21937:4444,J00121:27:H3GGKBBXX:5:2122:26808:12603,J00121:27:H3GGKBBXX:5:2208:23429:18634,J00121:27:H3GGKBBXX:5:2212:22364:25404,J00121:27:H3GGKBBXX:5:2124:3620:26512,J00121:27:H3GGKBBXX:5:1106:25591:3741,J00121:27:H3GGKBBXX:5:1219:28158:38820,J00121:27:H3GGKBBXX:5:1209:17594:37642,J00121:27:H3GGKBBXX:5:2202:25033:38644,J00121:27:H3GGKBBXX:5:1123:14834:8453,J00121:27:H3GGKBBXX:5:2128:23683:29976,J00121:27:H3GGKBBXX:5:2204:13707:20287,J00121:27:H3GGKBBXX:5:2109:27874:45150,J00121:27:H3GGKBBXX:5:1213:26839:8295,J00121:27:H3GGKBBXX:5:1102:14428:8418,J00121:27:H3GGKBBXX:5:1211:18365:15557,J00121:27:H3GGKBBXX:5:1112:14133:27039,J00121:27:H3GGKBBXX:5:2121:10632:24314,J00121:27:H3GGKBBXX:5:2212:12053:43058,J00121:27:H3GGKBBXX:5:2213:13758:10141,J00121:27:H3GGKBBXX:5:1115:19055:12708,J00121:27:H3GGKBBXX:5:1226:24576:3565,J00121:27:H3GGKBBXX:5:2113:16772:38750;sequence=TAAAGTAAAGAATTGATATTAATTTATCTA;start=82630;subtype=IES;support_ref=3;support_variant=75;type=IES;
scaffold51_103_with_IES	MILORD	internal_eliminated_sequence	85455	85485	.	.	.	ID=MILORD.103.85455.85485;Name=MILORD.103.85455.85485;bounded_by_ta=TRUE;common_boundary=Both;end=85485;ies_id=IESPGM.PTET51.1.103.82685;ies_left_dist=0;ies_min_dist=0;ies_right_dist=0;junction_seq=ttatttggaagttggTAtttaggtatcgttaa;read_names=J00121:27:H3GGKBBXX:5:1201:7050:26934,J00121:27:H3GGKBBXX:5:1128:25022:25228,J00121:27:H3GGKBBXX:5:2103:19380:36306,J00121:27:H3GGKBBXX:5:2228:12773:19162;sequence=TATCATTGAATTGTGAATTCCATTCAGACTA;start=85455;subtype=IES;support_ref=0;support_variant=4;type=IES;
scaffold51_103_with_IES	MILORD	internal_eliminated_sequence	85455	85529	.	.	.	ID=MILORD.103.85455.85529;Name=MILORD.103.85455.85529;bounded_by_ta=TRUE;common_boundary=LEFT;end=85529;ies_id=IESPGM.PTET51.1.103.82685;ies_left_dist=0;ies_min_dist=0;ies_right_dist=-44;junction_seq=ttatttggaagttggTAtaacacaatgaagaa;read_names=J00121:27:H3GGKBBXX:5:1223:4980:9807;sequence=TATCATTGAATTGTGAATTCCATTCAGACTATATTTAGGTATCGTTAATTTGGAAGTTTTCTTTAGATCAAACAA;start=85455;subtype=PARTIAL_EXTERNAL;support_ref=0;support_variant=1;type=ALTERNATIVE;
scaffold51_103_with_IES	MILORD	internal_eliminated_sequence	85494	85562	.	.	.	ID=MILORD.103.85494.85562;Name=MILORD.103.85494.85562;bounded_by_ta=TRUE;common_boundary=Both;end=85562;ies_id=IESPGM.PTET51.1.103.82693;ies_left_dist=0;ies_min_dist=0;ies_right_dist=0;junction_seq=cagactatatttaggTActcatttgccatagc;read_names=J00121:27:H3GGKBBXX:5:1214:10206:23294;sequence=TATCGTTAATTTGGAAGTTTTCTTTAGATCAAACAATATAACACAATGAAGAAACATCCAAATAGACTA;start=85494;subtype=IES;support_ref=0;support_variant=1;type=IES;
scaffold51_103_with_IES	MILORD	internal_eliminated_sequence	86319	86392	.	.	.	ID=MILORD.103.86319.86392;Name=MILORD.103.86319.86392;bounded_by_ta=TRUE;common_boundary=Both;end=86392;ies_id=IESPGM.PTET51.1.103.83449;ies_left_dist=0;ies_min_dist=0;ies_right_dist=0;junction_seq=aggagccaaattcgaTAagagtaagaacttag;read_names=J00121:27:H3GGKBBXX:5:2116:12499:15065,J00121:27:H3GGKBBXX:5:1113:21085:32015,J00121:27:H3GGKBBXX:5:1211:4482:37466,J00121:27:H3GGKBBXX:5:1117:10054:29430,J00121:27:H3GGKBBXX:5:2117:15848:20164,J00121:27:H3GGKBBXX:5:1215:25063:46012,J00121:27:H3GGKBBXX:5:2226:19755:11425,J00121:27:H3GGKBBXX:5:1119:26636:46065,J00121:27:H3GGKBBXX:5:1125:20963:46750,J00121:27:H3GGKBBXX:5:1221:5051:7117,J00121:27:H3GGKBBXX:5:1221:4066:7627,J00121:27:H3GGKBBXX:5:1127:30908:15240,J00121:27:H3GGKBBXX:5:2105:30086:46346,J00121:27:H3GGKBBXX:5:2227:5913:22749,J00121:27:H3GGKBBXX:5:1223:5101:22291,J00121:27:H3GGKBBXX:5:1228:12601:9860,J00121:27:H3GGKBBXX:5:2206:29975:45942,J00121:27:H3GGKBBXX:5:1121:8176:48192,J00121:27:H3GGKBBXX:5:2116:24464:26934,J00121:27:H3GGKBBXX:5:1205:17695:26740,J00121:27:H3GGKBBXX:5:1108:9739:17843,J00121:27:H3GGKBBXX:5:1213:15808:47981,J00121:27:H3GGKBBXX:5:2225:9404:28305,J00121:27:H3GGKBBXX:5:1119:26677:45959,J00121:27:H3GGKBBXX:5:1224:27225:15434,J00121:27:H3GGKBBXX:5:1221:29792:6449,J00121:27:H3GGKBBXX:5:1205:13169:6695,J00121:27:H3GGKBBXX:5:2224:29904:13992,J00121:27:H3GGKBBXX:5:1219:13900:43409,J00121:27:H3GGKBBXX:5:2121:21125:6835,J00121:27:H3GGKBBXX:5:1103:2899:46293,J00121:27:H3GGKBBXX:5:2115:8917:17333,J00121:27:H3GGKBBXX:5:1117:21958:32648,J00121:27:H3GGKBBXX:5:1209:21257:10968,J00121:27:H3GGKBBXX:5:1216:19431:36499,J00121:27:H3GGKBBXX:5:2212:7273:2703,J00121:27:H3GGKBBXX:5:2122:8806:33352,J00121:27:H3GGKBBXX:5:1217:3965:44517,J00121:27:H3GGKBBXX:5:1218:17939:5394,J00121:27:H3GGKBBXX:5:1203:10023:12005,J00121:27:H3GGKBBXX:5:2210:26047:44869,J00121:27:H3GGKBBXX:5:1208:15990:25052,J00121:27:H3GGKBBXX:5:1106:25104:40455,J00121:27:H3GGKBBXX:5:2201:21278:3407,J00121:27:H3GGKBBXX:5:1221:27346:19619,J00121:27:H3GGKBBXX:5:1118:9384:48702,J00121:27:H3GGKBBXX:5:2115:25296:9877,J00121:27:H3GGKBBXX:5:2115:8887:14185,J00121:27:H3GGKBBXX:5:1118:16143:29466,J00121:27:H3GGKBBXX:5:1219:4158:35110,J00121:27:H3GGKBBXX:5:2202:17513:14361,J00121:27:H3GGKBBXX:5:1211:19898:22256,J00121:27:H3GGKBBXX:5:1115:19228:40649,J00121:27:H3GGKBBXX:5:1216:4300:29026;sequence=TATAGTTTAAATGATAATTTCACTCATTTAGTTATATATATACAAATAACAAGAAAACAAATCCAAGTTGACTG;start=86319;subtype=IES;support_ref=64;support_variant=54;type=IES;
scaffold51_103_with_IES	MILORD	internal_eliminated_sequence	87254	87299	.	.	.	ID=MILORD.103.87254.87299;Name=MILORD.103.87254.87299;bounded_by_ta=TRUE;common_boundary=Both;end=87299;ies_id=IESPGM.PTET51.1.103.84310;ies_left_dist=0;ies_min_dist=0;ies_right_dist=0;junction_seq=tttgaaattcatagaTAtctatcaagtaagag;read_names=J00121:27:H3GGKBBXX:5:1215:8745:44289,J00121:27:H3GGKBBXX:5:1209:5792:10018,J00121:27:H3GGKBBXX:5:2209:13555:37853,J00121:27:H3GGKBBXX:5:1208:21257:45432,J00121:27:H3GGKBBXX:5:1223:25073:12867,J00121:27:H3GGKBBXX:5:2117:13504:9561,J00121:27:H3GGKBBXX:5:1108:26220:31031,J00121:27:H3GGKBBXX:5:2205:24890:33791,J00121:27:H3GGKBBXX:5:2213:25164:6273,J00121:27:H3GGKBBXX:5:2104:18710:46715,J00121:27:H3GGKBBXX:5:2201:9008:29413,J00121:27:H3GGKBBXX:5:2206:19644:13552,J00121:27:H3GGKBBXX:5:2205:20161:18810,J00121:27:H3GGKBBXX:5:1201:22912:32508,J00121:27:H3GGKBBXX:5:2110:19339:9403,J00121:27:H3GGKBBXX:5:1208:29031:18740,J00121:27:H3GGKBBXX:5:1123:8562:25193,J00121:27:H3GGKBBXX:5:1219:22120:38908;sequence=TACACTTAAAAATGTAGTGTAAGAATTAAATTGAGAAATACTATTG;start=87254;subtype=IES;support_ref=9;support_variant=18;type=IES;
scaffold51_103_with_IES	MILORD	internal_eliminated_sequence	87510	87745	.	.	.	ID=MILORD.103.87510.87745;Name=MILORD.103.87510.87745;bounded_by_ta=TRUE;common_boundary=Both;end=87745;ies_id=IESPGM.PTET51.1.103.84520;ies_left_dist=0;ies_min_dist=0;ies_right_dist=0;junction_seq=gttgggagatccaaaTAtgacaattgatgata;read_names=J00121:27:H3GGKBBXX:5:2119:28808:23663,J00121:27:H3GGKBBXX:5:1226:11069:9596,J00121:27:H3GGKBBXX:5:1212:3569:30151,J00121:27:H3GGKBBXX:5:1127:5761:44535,J00121:27:H3GGKBBXX:5:1209:9496:8559,J00121:27:H3GGKBBXX:5:1125:9678:9262,J00121:27:H3GGKBBXX:5:2211:26281:9965,J00121:27:H3GGKBBXX:5:2112:23470:47366,J00121:27:H3GGKBBXX:5:1107:23500:27162,J00121:27:H3GGKBBXX:5:2210:5700:41194,J00121:27:H3GGKBBXX:5:1217:21227:28182,J00121:27:H3GGKBBXX:5:1105:12936:15223,J00121:27:H3GGKBBXX:5:1201:19197:4690,J00121:27:H3GGKBBXX:5:1216:6248:14432,J00121:27:H3GGKBBXX:5:2209:28950:4075,J00121:27:H3GGKBBXX:5:2209:13941:42003,J00121:27:H3GGKBBXX:5:1213:16153:42319,J00121:27:H3GGKBBXX:5:2214:23642:40983,J00121:27:H3GGKBBXX:5:2209:14783:3090,J00121:27:H3GGKBBXX:5:2114:2514:7328,J00121:27:H3GGKBBXX:5:2219:30117:22977,J00121:27:H3GGKBBXX:5:2124:3985:1121,J00121:27:H3GGKBBXX:5:2102:24393:7715,J00121:27:H3GGKBBXX:5:1113:19360:28217;sequence=TACTTTCAAAATAAATTGATTTTTATAATTTTTGATTTCATTTTATATATACTATTAGCTAAGAAGTGAATTAATTATTTATTCTCTCATTAATATTAAAATAACTTGTTCATATATAATTTATATATATACTTTCTGATAAGACCTTTTTTGTAAGGCTTATATCATGATAAGAATATTATTATAAAATGAAAATATAGATATAATTATTAAAATCATAATTACATAATTTGCTG;start=87510;subtype=IES;support_ref=38;support_variant=24;type=IES;
scaffold51_103_with_IES	MILORD	internal_eliminated_sequence	87557	87669	.	.	.	ID=MILORD.103.87557.87669;Name=MILORD.103.87557.87669;bounded_by_ta=TRUE;common_boundary=None;end=87669;ies_id=IESPGM.PTET51.1.103.84520;ies_left_dist=-47;ies_min_dist=47;ies_right_dist=76;junction_seq=tgatttcattttataTAtatcatgataagaat;read_names=J00121:27:H3GGKBBXX:5:2223:22059:31593,J00121:27:H3GGKBBXX:5:2203:23632:2211;sequence=TATACTATTAGCTAAGAAGTGAATTAATTATTTATTCTCTCATTAATATTAAAATAACTTGTTCATATATAATTTATATATATACTTTCTGATAAGACCTTTTTTGTAAGGCT;start=87557;subtype=INTERNAL;support_ref=22;support_variant=2;type=ALTERNATIVE;
scaffold51_103_with_IES	MILORD	internal_eliminated_sequence	87557	87671	.	.	.	ID=MILORD.103.87557.87671;Name=MILORD.103.87557.87671;bounded_by_ta=TRUE;common_boundary=None;end=87671;ies_id=IESPGM.PTET51.1.103.84520;ies_left_dist=-47;ies_min_dist=47;ies_right_dist=74;junction_seq=tgatttcattttataTAtcatgataagaatat;read_names=J00121:27:H3GGKBBXX:5:2124:23246:29923,J00121:27:H3GGKBBXX:5:2217:3914:3776,J00121:27:H3GGKBBXX:5:2103:10389:33949,J00121:27:H3GGKBBXX:5:2105:23663:46153,J00121:27:H3GGKBBXX:5:1119:17229:14467,J00121:27:H3GGKBBXX:5:2212:25296:37132,J00121:27:H3GGKBBXX:5:1208:28980:8383,J00121:27:H3GGKBBXX:5:2106:28280:24190,J00121:27:H3GGKBBXX:5:2119:5071:38170,J00121:27:H3GGKBBXX:5:2106:8156:26881;sequence=TATACTATTAGCTAAGAAGTGAATTAATTATTTATTCTCTCATTAATATTAAAATAACTTGTTCATATATAATTTATATATATACTTTCTGATAAGACCTTTTTTGTAAGGCTTA;start=87557;subtype=INTERNAL;support_ref=22;support_variant=10;type=ALTERNATIVE;
scaffold51_103_with_IES	MILORD	internal_eliminated_sequence	88229	88255	.	.	.	ID=MILORD.103.88229.88255;Name=MILORD.103.88229.88255;bounded_by_ta=TRUE;common_boundary=Both;end=88255;ies_id=IESPGM.PTET51.1.103.85003;ies_left_dist=0;ies_min_dist=0;ies_right_dist=0;junction_seq=atgctccagccgttgTAtctctgcctcacttc;read_names=J00121:27:H3GGKBBXX:5:2225:3924:46803,J00121:27:H3GGKBBXX:5:2107:12987:32613,J00121:27:H3GGKBBXX:5:2110:7019:10669,J00121:27:H3GGKBBXX:5:2128:18538:30485,J00121:27:H3GGKBBXX:5:1208:9283:40684,J00121:27:H3GGKBBXX:5:2221:9952:4426,J00121:27:H3GGKBBXX:5:2203:8552:12831,J00121:27:H3GGKBBXX:5:1214:31091:31417,J00121:27:H3GGKBBXX:5:1118:13382:44552,J00121:27:H3GGKBBXX:5:1123:9922:25228,J00121:27:H3GGKBBXX:5:2219:3863:10018,J00121:27:H3GGKBBXX:5:1109:10307:11477,J00121:27:H3GGKBBXX:5:1226:15280:35040,J00121:27:H3GGKBBXX:5:1125:20395:48403,J00121:27:H3GGKBBXX:5:1222:13372:7715,J00121:27:H3GGKBBXX:5:2206:28290:48720,J00121:27:H3GGKBBXX:5:1202:20283:42231,J00121:27:H3GGKBBXX:5:2116:19004:8928,J00121:27:H3GGKBBXX:5:2207:12652:19302,J00121:27:H3GGKBBXX:5:1117:5142:26617,J00121:27:H3GGKBBXX:5:1103:27752:32384,J00121:27:H3GGKBBXX:5:1108:21359:41387,J00121:27:H3GGKBBXX:5:1213:30127:2422,J00121:27:H3GGKBBXX:5:1220:5081:24401,J00121:27:H3GGKBBXX:5:1202:4898:23065,J00121:27:H3GGKBBXX:5:2202:3031:29571,J00121:27:H3GGKBBXX:5:1122:27367:31435,J00121:27:H3GGKBBXX:5:1103:29548:17808,J00121:27:H3GGKBBXX:5:1103:29224:29659,J00121:27:H3GGKBBXX:5:1110:18223:19460,J00121:27:H3GGKBBXX:5:1115:26971:14326,J00121:27:H3GGKBBXX:5:1228:8014:14256,J00121:27:H3GGKBBXX:5:2220:10876:27936,J00121:27:H3GGKBBXX:5:1212:27062:44904,J00121:27:H3GGKBBXX:5:2210:17563:22749,J00121:27:H3GGKBBXX:5:2209:27265:29219,J00121:27:H3GGKBBXX:5:2128:22627:13869,J00121:27:H3GGKBBXX:5:1213:30330:19197,J00121:27:H3GGKBBXX:5:1220:4259:45484,J00121:27:H3GGKBBXX:5:1102:3772:35637,J00121:27:H3GGKBBXX:5:2206:16782:38310,J00121:27:H3GGKBBXX:5:2206:13281:45361,J00121:27:H3GGKBBXX:5:2110:14357:32279,J00121:27:H3GGKBBXX:5:2223:19512:21236,J00121:27:H3GGKBBXX:5:1206:28036:44552,J00121:27:H3GGKBBXX:5:2212:21734:40561;sequence=TATAATTGCTAATTTAGAGTTCAACTG;start=88229;subtype=IES;support_ref=3;support_variant=46;type=IES;
scaffold51_103_with_IES	MILORD	internal_eliminated_sequence	89829	89896	.	.	.	ID=MILORD.103.89829.89896;Name=MILORD.103.89829.89896;bounded_by_ta=TRUE;common_boundary=Both;end=89896;ies_id=IESPGM.PTET51.1.103.86576;ies_left_dist=0;ies_min_dist=0;ies_right_dist=0;junction_seq=actgagtcggattggTAaattgataattagaa;read_names=J00121:27:H3GGKBBXX:5:1122:6857:22590,J00121:27:H3GGKBBXX:5:1208:29173:13816,J00121:27:H3GGKBBXX:5:1107:10267:18159,J00121:27:H3GGKBBXX:5:1112:6908:18036,J00121:27:H3GGKBBXX:5:1208:9709:25386,J00121:27:H3GGKBBXX:5:2209:24951:28481;sequence=TACAGTTCGAATTCTTATATAGTTTTATATAAATATTCCAATATTAAATGTAATTATAATTTCTATTG;start=89829;subtype=IES;support_ref=20;support_variant=6;type=IES;
scaffold51_103_with_IES	MILORD	internal_eliminated_sequence	89982	90027	.	.	.	ID=MILORD.103.89982.90027;Name=MILORD.103.89982.90027;bounded_by_ta=TRUE;common_boundary=Both;end=90027;ies_id=IESPGM.PTET51.1.103.86661;ies_left_dist=0;ies_min_dist=0;ies_right_dist=0;junction_seq=tggattgagcatcggTAcaacaatcacattta;read_names=J00121:27:H3GGKBBXX:5:1105:25347:9930,J00121:27:H3GGKBBXX:5:1127:19248:14801,J00121:27:H3GGKBBXX:5:2109:18193:42161,J00121:27:H3GGKBBXX:5:1128:12134:9297,J00121:27:H3GGKBBXX:5:2104:4493:23804,J00121:27:H3GGKBBXX:5:1225:30076:4163,J00121:27:H3GGKBBXX:5:2120:29214:11143,J00121:27:H3GGKBBXX:5:2224:12225:31716,J00121:27:H3GGKBBXX:5:2101:30421:26564,J00121:27:H3GGKBBXX:5:2105:19086:15223,J00121:27:H3GGKBBXX:5:1217:29011:2703,J00121:27:H3GGKBBXX:5:2109:27610:8928,J00121:27:H3GGKBBXX:5:2216:29924:36991,J00121:27:H3GGKBBXX:5:1223:10105:6413,J00121:27:H3GGKBBXX:5:2208:16792:40086,J00121:27:H3GGKBBXX:5:2203:2351:24771,J00121:27:H3GGKBBXX:5:2108:25256:30978,J00121:27:H3GGKBBXX:5:1208:29000:27830;sequence=TATTGTTGATGATATTTTATAATTCACAATTCTCTAGTATTCACAA;start=89982;subtype=IES;support_ref=0;support_variant=18;type=IES;
scaffold51_103_with_IES	MILORD	internal_eliminated_sequence	91644	91690	.	.	.	ID=MILORD.103.91644.91690;Name=MILORD.103.91644.91690;bounded_by_ta=TRUE;common_boundary=Both;end=91690;ies_id=IESPGM.PTET51.1.103.88277;ies_left_dist=0;ies_min_dist=0;ies_right_dist=0;junction_seq=tcagttttatatatgTAcaaaataacgttttc;read_names=J00121:27:H3GGKBBXX:5:2215:5903:10282,J00121:27:H3GGKBBXX:5:1127:14570:7504,J00121:27:H3GGKBBXX:5:1210:26981:29923,J00121:27:H3GGKBBXX:5:1113:24931:26090,J00121:27:H3GGKBBXX:5:2128:3366:28956,J00121:27:H3GGKBBXX:5:1208:28209:46012,J00121:27:H3GGKBBXX:5:1126:15564:21535,J00121:27:H3GGKBBXX:5:2119:15757:29290,J00121:27:H3GGKBBXX:5:1115:29193:45678,J00121:27:H3GGKBBXX:5:2115:6502:45045,J00121:27:H3GGKBBXX:5:2106:6167:12146,J00121:27:H3GGKBBXX:5:1202:20466:45783,J00121:27:H3GGKBBXX:5:2219:6918:4198,J00121:27:H3GGKBBXX:5:2221:6857:17456,J00121:27:H3GGKBBXX:5:2205:26687:29096,J00121:27:H3GGKBBXX:5:1121:7263:12603,J00121:27:H3GGKBBXX:5:2114:15615:2141,J00121:27:H3GGKBBXX:5:1218:12865:6941,J00121:27:H3GGKBBXX:5:1111:4980:48386,J00121:27:H3GGKBBXX:5:1221:3102:32824,J00121:27:H3GGKBBXX:5:1127:27428:15750,J00121:27:H3GGKBBXX:5:1108:26981:47506,J00121:27:H3GGKBBXX:5:1202:24474:34512,J00121:27:H3GGKBBXX:5:1216:18659:33967;sequence=TATTATGAATCAAATATTTAATTATTGGATTTTCATTGAGTTCCTAA;start=91644;subtype=IES;support_ref=0;support_variant=24;type=IES;
scaffold51_103_with_IES	MILORD	internal_eliminated_sequence	93850	93880	.	.	.	ID=MILORD.103.93850.93880;Name=MILORD.103.93850.93880;bounded_by_ta=TRUE;common_boundary=Both;end=93880;ies_id=IESPGM.PTET51.1.103.90436;ies_left_dist=0;ies_min_dist=0;ies_right_dist=0;junction_seq=ttaagaatctctaagTAatagattaagaagaa;read_names=J00121:27:H3GGKBBXX:5:2110:20892:7205,J00121:27:H3GGKBBXX:5:1128:26362:21254;sequence=TATAATAAAAGATAATCCTCTTCTACATCTA;start=93850;subtype=IES;support_ref=2;support_variant=2;type=IES;
scaffold51_103_with_IES	MILORD	internal_eliminated_sequence	93909	93936	.	.	.	ID=MILORD.103.93909.93936;Name=MILORD.103.93909.93936;bounded_by_ta=TRUE;common_boundary=Both;end=93936;ies_id=IESPGM.PTET51.1.103.90464;ies_left_dist=0;ies_min_dist=0;ies_right_dist=0;junction_seq=agaagaatgccttgtTAtctagaaagttcttg;read_names=J00121:27:H3GGKBBXX:5:1201:15483:44781,J00121:27:H3GGKBBXX:5:2201:22567:34371;sequence=TATAGACTAATAAAAGTGAAGTTGATTG;start=93909;subtype=IES;support_ref=2;support_variant=2;type=IES;
scaffold51_103_with_IES	MILORD	internal_eliminated_sequence	94048	94091	.	.	.	ID=MILORD.103.94048.94091;Name=MILORD.103.94048.94091;bounded_by_ta=TRUE;common_boundary=Both;end=94091;ies_id=IESPGM.PTET51.1.103.90575;ies_left_dist=0;ies_min_dist=0;ies_right_dist=0;junction_seq=aattgacattcctttTAataaggtttcttata;read_names=J00121:27:H3GGKBBXX:5:1204:26230:36991,J00121:27:H3GGKBBXX:5:1123:9973:6079;sequence=TATTGTTAACTAGATAATGAGTTTAATTTATATGAATTAGTGTA;start=94048;subtype=IES;support_ref=30;support_variant=2;type=IES;
scaffold51_103_with_IES	MILORD	internal_eliminated_sequence	94111	94156	.	.	.	ID=MILORD.103.94111.94156;Name=MILORD.103.94111.94156;bounded_by_ta=TRUE;common_boundary=Both;end=94156;ies_id=IESPGM.PTET51.1.103.90594;ies_left_dist=0;ies_min_dist=0;ies_right_dist=0;junction_seq=aaggtttcttatattTAagctttcatctactg;read_names=J00121:27:H3GGKBBXX:5:2214:27093:14045,J00121:27:H3GGKBBXX:5:1219:13677:40842,J00121:27:H3GGKBBXX:5:2219:20902:8594,J00121:27:H3GGKBBXX:5:1124:6431:10880;sequence=TACAGCAAAATATTTAAATCAAATTGCAATTACTGAATTATGAGTG;start=94111;subtype=IES;support_ref=5;support_variant=4;type=IES;
scaffold51_103_with_IES	MILORD	internal_eliminated_sequence	94199	94241	.	.	.	ID=MILORD.103.94199.94241;Name=MILORD.103.94199.94241;bounded_by_ta=TRUE;common_boundary=Both;end=94241;ies_id=IESPGM.PTET51.1.103.90636;ies_left_dist=0;ies_min_dist=0;ies_right_dist=0;junction_seq=tagacgtactatttaTAttcaattttagttta;read_names=J00121:27:H3GGKBBXX:5:1112:14996:2580,J00121:27:H3GGKBBXX:5:2116:13788:21377,J00121:27:H3GGKBBXX:5:2218:3853:10387,J00121:27:H3GGKBBXX:5:1215:17614:40631,J00121:27:H3GGKBBXX:5:2205:29762:46733,J00121:27:H3GGKBBXX:5:1103:23673:15645,J00121:27:H3GGKBBXX:5:2114:25875:5499,J00121:27:H3GGKBBXX:5:2205:17980:14432;sequence=TATAGTTGGATTGCTTAAAATAATAACTAATCGAATATGACTA;start=94199;subtype=IES;support_ref=12;support_variant=8;type=IES;
scaffold51_103_with_IES	MILORD	internal_eliminated_sequence	94322	94347	.	.	.	ID=MILORD.103.94322.94347;Name=MILORD.103.94322.94347;bounded_by_ta=TRUE;common_boundary=Both;end=94347;ies_id=IESPGM.PTET51.1.103.90716;ies_left_dist=0;ies_min_dist=0;ies_right_dist=0;junction_seq=actattctaagggagTAtgtgtcatataataa;read_names=J00121:27:H3GGKBBXX:5:1128:5629:48315,J00121:27:H3GGKBBXX:5:1208:18335:33193,J00121:27:H3GGKBBXX:5:2224:23683:8242,J00121:27:H3GGKBBXX:5:2227:30056:24489,J00121:27:H3GGKBBXX:5:2216:24190:28147,J00121:27:H3GGKBBXX:5:1109:24119:45607,J00121:27:H3GGKBBXX:5:1213:6776:33598,J00121:27:H3GGKBBXX:5:1202:18355:23206,J00121:27:H3GGKBBXX:5:2113:8917:9666,J00121:27:H3GGKBBXX:5:2109:23135:44113,J00121:27:H3GGKBBXX:5:1223:12743:6906,J00121:27:H3GGKBBXX:5:2226:15006:11284,J00121:27:H3GGKBBXX:5:1228:25641:1297,J00121:27:H3GGKBBXX:5:2222:7243:30679,J00121:27:H3GGKBBXX:5:1105:4208:2387,J00121:27:H3GGKBBXX:5:1216:15189:23452,J00121:27:H3GGKBBXX:5:2220:20446:32842,J00121:27:H3GGKBBXX:5:2217:6492:36939,J00121:27:H3GGKBBXX:5:2221:13423:44482,J00121:27:H3GGKBBXX:5:1125:4584:30468,J00121:27:H3GGKBBXX:5:1122:4442:10000,J00121:27:H3GGKBBXX:5:2201:10044:29835,J00121:27:H3GGKBBXX:5:1103:12439:21782;sequence=TATGAATTAAAAATTACATCTAATTA;start=94322;subtype=IES;support_ref=46;support_variant=23;type=IES;
scaffold51_103_with_IES	MILORD	internal_eliminated_sequence	94693	94721	.	.	.	ID=MILORD.103.94693.94721;Name=MILORD.103.94693.94721;bounded_by_ta=TRUE;common_boundary=Both;end=94721;ies_id=IESPGM.PTET51.1.103.91061;ies_left_dist=0;ies_min_dist=0;ies_right_dist=0;junction_seq=aagcaatagagaatcTAatatcattaaaaggg;read_names=J00121:27:H3GGKBBXX:5:1202:28107:19109,J00121:27:H3GGKBBXX:5:1110:23693:47577,J00121:27:H3GGKBBXX:5:2128:29620:27250,J00121:27:H3GGKBBXX:5:1121:24332:30081,J00121:27:H3GGKBBXX:5:1210:22516:18177,J00121:27:H3GGKBBXX:5:2115:21217:14695,J00121:27:H3GGKBBXX:5:2212:14235:11776,J00121:27:H3GGKBBXX:5:2103:9546:16454,J00121:27:H3GGKBBXX:5:2123:25855:12357,J00121:27:H3GGKBBXX:5:1123:9394:40983,J00121:27:H3GGKBBXX:5:1105:7334:4919,J00121:27:H3GGKBBXX:5:1211:9242:48139,J00121:27:H3GGKBBXX:5:1106:27722:11970,J00121:27:H3GGKBBXX:5:2208:26575:23452,J00121:27:H3GGKBBXX:5:2223:27915:39383,J00121:27:H3GGKBBXX:5:1121:17198:12163,J00121:27:H3GGKBBXX:5:2219:11688:22626,J00121:27:H3GGKBBXX:5:1104:21420:40403,J00121:27:H3GGKBBXX:5:1126:29548:8981,J00121:27:H3GGKBBXX:5:2212:19522:2299,J00121:27:H3GGKBBXX:5:2216:25124:42179,J00121:27:H3GGKBBXX:5:2124:14884:6747,J00121:27:H3GGKBBXX:5:2202:4076:41792,J00121:27:H3GGKBBXX:5:2118:5873:38504,J00121:27:H3GGKBBXX:5:2211:5944:13130,J00121:27:H3GGKBBXX:5:2227:30218:4268,J00121:27:H3GGKBBXX:5:2219:22171:32666;sequence=TACAGATAATCTAAAATAAAATATTACTA;start=94693;subtype=IES;support_ref=3;support_variant=27;type=IES;
scaffold51_103_with_IES	MILORD	internal_eliminated_sequence	94967	94992	.	.	.	ID=MILORD.103.94967.94992;Name=MILORD.103.94967.94992;bounded_by_ta=TRUE;common_boundary=Both;end=94992;ies_id=IESPGM.PTET51.1.103.91306;ies_left_dist=0;ies_min_dist=0;ies_right_dist=0;junction_seq=ctccaaacatttgagTAggcaaagctgtttaa;read_names=J00121:27:H3GGKBBXX:5:2228:11566:42354,J00121:27:H3GGKBBXX:5:1227:24657:37994,J00121:27:H3GGKBBXX:5:2101:14945:30028,J00121:27:H3GGKBBXX:5:1218:26687:6730,J00121:27:H3GGKBBXX:5:2108:19441:46153,J00121:27:H3GGKBBXX:5:1206:7831:17667,J00121:27:H3GGKBBXX:5:1125:17289:13869,J00121:27:H3GGKBBXX:5:1118:8075:16788,J00121:27:H3GGKBBXX:5:1219:3051:15082,J00121:27:H3GGKBBXX:5:2202:13727:30943,J00121:27:H3GGKBBXX:5:2216:9171:9508,J00121:27:H3GGKBBXX:5:2222:13616:5394,J00121:27:H3GGKBBXX:5:1112:30908:40033,J00121:27:H3GGKBBXX:5:1227:12073:5605,J00121:27:H3GGKBBXX:5:2222:18223:33809,J00121:27:H3GGKBBXX:5:2227:26859:8963,J00121:27:H3GGKBBXX:5:2205:20111:46364,J00121:27:H3GGKBBXX:5:1209:5345:8471,J00121:27:H3GGKBBXX:5:1222:30137:45836,J00121:27:H3GGKBBXX:5:2115:6471:18581,J00121:27:H3GGKBBXX:5:1122:8268:35233,J00121:27:H3GGKBBXX:5:1106:18710:46750,J00121:27:H3GGKBBXX:5:2111:11160:37818,J00121:27:H3GGKBBXX:5:2112:9435:36341,J00121:27:H3GGKBBXX:5:1217:12895:19408,J00121:27:H3GGKBBXX:5:1217:24231:4479,J00121:27:H3GGKBBXX:5:2221:19147:24472,J00121:27:H3GGKBBXX:5:1127:25367:21149,J00121:27:H3GGKBBXX:5:1204:18446:23575,J00121:27:H3GGKBBXX:5:2216:21988:28973,J00121:27:H3GGKBBXX:5:2219:8988:39225,J00121:27:H3GGKBBXX:5:2225:18751:24806,J00121:27:H3GGKBBXX:5:2111:2057:3618,J00121:27:H3GGKBBXX:5:1117:16640:13763,J00121:27:H3GGKBBXX:5:1118:24322:22221,J00121:27:H3GGKBBXX:5:1106:2138:29606,J00121:27:H3GGKBBXX:5:2103:8237:7222,J00121:27:H3GGKBBXX:5:2215:10734:7609,J00121:27:H3GGKBBXX:5:1119:4350:20392,J00121:27:H3GGKBBXX:5:2216:16305:21869,J00121:27:H3GGKBBXX:5:1216:5518:29413,J00121:27:H3GGKBBXX:5:1124:12256:18722,J00121:27:H3GGKBBXX:5:1109:12205:10757,J00121:27:H3GGKBBXX:5:2214:2311:36165,J00121:27:H3GGKBBXX:5:1216:21227:24349,J00121:27:H3GGKBBXX:5:1209:29579:10932,J00121:27:H3GGKBBXX:5:1217:28980:34196,J00121:27:H3GGKBBXX:5:2226:28899:36622,J00121:27:H3GGKBBXX:5:1115:12286:22291;sequence=TATAACATTAATTCTGAATGCAACTA;start=94967;subtype=IES;support_ref=3;support_variant=49;type=IES;
scaffold51_103_with_IES	MILORD	internal_eliminated_sequence	95392	95419	.	.	.	ID=MILORD.103.95392.95419;Name=MILORD.103.95392.95419;bounded_by_ta=TRUE;common_boundary=Both;end=95419;ies_id=IESPGM.PTET51.1.103.91705;ies_left_dist=0;ies_min_dist=0;ies_right_dist=0;junction_seq=aatatattaggtgatTAaactgaacaaaatta;read_names=J00121:27:H3GGKBBXX:5:2227:26037:2439,J00121:27:H3GGKBBXX:5:1114:24951:31998,J00121:27:H3GGKBBXX:5:1211:10612:12005,J00121:27:H3GGKBBXX:5:2104:6228:42249,J00121:27:H3GGKBBXX:5:2215:6522:45994,J00121:27:H3GGKBBXX:5:1220:15331:16243,J00121:27:H3GGKBBXX:5:2107:3112:46276,J00121:27:H3GGKBBXX:5:1122:9455:18511,J00121:27:H3GGKBBXX:5:1111:11211:19232,J00121:27:H3GGKBBXX:5:1124:2108:3916,J00121:27:H3GGKBBXX:5:1223:8521:34055,J00121:27:H3GGKBBXX:5:2205:5670:27285,J00121:27:H3GGKBBXX:5:2110:28361:29184,J00121:27:H3GGKBBXX:5:1225:15229:30169,J00121:27:H3GGKBBXX:5:2213:17086:41932,J00121:27:H3GGKBBXX:5:2205:17888:27742,J00121:27:H3GGKBBXX:5:2224:19938:39348,J00121:27:H3GGKBBXX:5:2108:28250:37853,J00121:27:H3GGKBBXX:5:1113:18477:25210,J00121:27:H3GGKBBXX:5:2106:32390:12603,J00121:27:H3GGKBBXX:5:2120:20283:31787,J00121:27:H3GGKBBXX:5:2119:31061:34635,J00121:27:H3GGKBBXX:5:2203:9962:43515,J00121:27:H3GGKBBXX:5:1223:3559:27778,J00121:27:H3GGKBBXX:5:1121:29264:3494,J00121:27:H3GGKBBXX:5:2215:30046:10194,J00121:27:H3GGKBBXX:5:2208:25510:11548,J00121:27:H3GGKBBXX:5:1110:24282:22010,J00121:27:H3GGKBBXX:5:2103:23297:35145,J00121:27:H3GGKBBXX:5:2220:26636:43251,J00121:27:H3GGKBBXX:5:1117:18345:9578,J00121:27:H3GGKBBXX:5:1123:29406:48614,J00121:27:H3GGKBBXX:5:1110:29244:33070,J00121:27:H3GGKBBXX:5:2228:24028:3459,J00121:27:H3GGKBBXX:5:2120:30025:13394;sequence=TATAGATAATATTTAAACAACTAAATTA;start=95392;subtype=IES;support_ref=21;support_variant=35;type=IES;
scaffold51_103_with_IES	MILORD	internal_eliminated_sequence	96447	96506	.	.	.	ID=MILORD.103.96447.96506;Name=MILORD.103.96447.96506;bounded_by_ta=TRUE;common_boundary=Both;end=96506;ies_id=IESPGM.PTET51.1.103.92732;ies_left_dist=0;ies_min_dist=0;ies_right_dist=0;junction_seq=ttcacggctaatcatTAcaaatctttctaaaa;read_names=J00121:27:H3GGKBBXX:5:1228:15351:4075,J00121:27:H3GGKBBXX:5:2207:9891:30134,J00121:27:H3GGKBBXX:5:1210:11403:39647,J00121:27:H3GGKBBXX:5:2209:17401:11917,J00121:27:H3GGKBBXX:5:2225:24282:12515,J00121:27:H3GGKBBXX:5:1112:17411:6835,J00121:27:H3GGKBBXX:5:1127:23673:19162,J00121:27:H3GGKBBXX:5:1204:17208:29307,J00121:27:H3GGKBBXX:5:1220:21298:41634,J00121:27:H3GGKBBXX:5:1112:8806:40069,J00121:27:H3GGKBBXX:5:1202:15919:16911,J00121:27:H3GGKBBXX:5:2218:27448:2352,J00121:27:H3GGKBBXX:5:2220:28442:35761,J00121:27:H3GGKBBXX:5:2114:26088:29852,J00121:27:H3GGKBBXX:5:2211:19451:30802,J00121:27:H3GGKBBXX:5:2120:11231:17790,J00121:27:H3GGKBBXX:5:2227:7811:45273,J00121:27:H3GGKBBXX:5:2215:9019:3477,J00121:27:H3GGKBBXX:5:1122:23115:32086,J00121:27:H3GGKBBXX:5:2225:21897:6273,J00121:27:H3GGKBBXX:5:2113:23003:46838,J00121:27:H3GGKBBXX:5:2220:5375:5886,J00121:27:H3GGKBBXX:5:2111:23490:26934,J00121:27:H3GGKBBXX:5:2110:20740:5253,J00121:27:H3GGKBBXX:5:2213:23642:15029;sequence=TATTGTCAAAATGAATTTAACTTAGTTGTTTTCTATGCTCCAATAAATTTAAATTTCTAA;start=96447;subtype=IES;support_ref=68;support_variant=25;type=IES;
scaffold51_103_with_IES	MILORD	internal_eliminated_sequence	97606	97695	.	.	.	ID=MILORD.103.97606.97695;Name=MILORD.103.97606.97695;bounded_by_ta=TRUE;common_boundary=Both;end=97695;ies_id=IESPGM.PTET51.1.103.93831;ies_left_dist=0;ies_min_dist=0;ies_right_dist=0;junction_seq=attactttgtggataTAccacatatggctgat;read_names=J00121:27:H3GGKBBXX:5:1218:27742:16823,J00121:27:H3GGKBBXX:5:2206:28138:19443,J00121:27:H3GGKBBXX:5:1201:14793:44218,J00121:27:H3GGKBBXX:5:1114:24464:14519,J00121:27:H3GGKBBXX:5:2227:16386:39875,J00121:27:H3GGKBBXX:5:2227:23287:41493,J00121:27:H3GGKBBXX:5:1121:6816:16084,J00121:27:H3GGKBBXX:5:1101:10419:43251,J00121:27:H3GGKBBXX:5:1113:20517:43550,J00121:27:H3GGKBBXX:5:1206:5213:27549,J00121:27:H3GGKBBXX:5:1121:24119:43462,J00121:27:H3GGKBBXX:5:1113:20547:43462,J00121:27:H3GGKBBXX:5:1113:20649:43497,J00121:27:H3GGKBBXX:5:2201:17837:29272,J00121:27:H3GGKBBXX:5:1209:25804:21412,J00121:27:H3GGKBBXX:5:2228:25794:14432,J00121:27:H3GGKBBXX:5:2219:28168:35637,J00121:27:H3GGKBBXX:5:1216:17229:6449,J00121:27:H3GGKBBXX:5:2109:14631:12954,J00121:27:H3GGKBBXX:5:2113:23125:20639,J00121:27:H3GGKBBXX:5:2108:29183:30749,J00121:27:H3GGKBBXX:5:2224:6015:30978,J00121:27:H3GGKBBXX:5:1126:26250:8963,J00121:27:H3GGKBBXX:5:2223:22810:24032,J00121:27:H3GGKBBXX:5:1112:29335:10616,J00121:27:H3GGKBBXX:5:1104:26058:17843,J00121:27:H3GGKBBXX:5:2207:31771:23768,J00121:27:H3GGKBBXX:5:2227:20324:34811,J00121:27:H3GGKBBXX:5:1124:20354:40842,J00121:27:H3GGKBBXX:5:2225:27285:7380,J00121:27:H3GGKBBXX:5:2116:1621:27338,J00121:27:H3GGKBBXX:5:2216:27691:23276,J00121:27:H3GGKBBXX:5:1209:29041:15100,J00121:27:H3GGKBBXX:5:1228:2909:2703,J00121:27:H3GGKBBXX:5:2227:24748:39734,J00121:27:H3GGKBBXX:5:1221:20740:40385,J00121:27:H3GGKBBXX:5:1108:17695:1806,J00121:27:H3GGKBBXX:5:1127:30919:26090,J00121:27:H3GGKBBXX:5:2101:9688:38257,J00121:27:H3GGKBBXX:5:1106:17665:5798,J00121:27:H3GGKBBXX:5:2113:18588:3881,J00121:27:H3GGKBBXX:5:2225:11282:19249,J00121:27:H3GGKBBXX:5:1208:25844:14695,J00121:27:H3GGKBBXX:5:1128:11576:34354,J00121:27:H3GGKBBXX:5:2121:10531:36939,J00121:27:H3GGKBBXX:5:1208:22709:33703,J00121:27:H3GGKBBXX:5:1109:24566:18880,J00121:27:H3GGKBBXX:5:1223:25611:29483,J00121:27:H3GGKBBXX:5:1101:5852:9526,J00121:27:H3GGKBBXX:5:1108:18051:20920,J00121:27:H3GGKBBXX:5:2207:16031:2017;sequence=TATAGTTGTAGAATATCAATTTTAAATATTGTTTTTCTTATCCCCAAAATAGTATTTAAAAAATTATCAAATTATTTTTACAAACTACTC;start=97606;subtype=IES;support_ref=30;support_variant=51;type=IES;
scaffold51_103_with_IES	MILORD	internal_eliminated_sequence	97771	97824	.	.	.	ID=MILORD.103.97771.97824;Name=MILORD.103.97771.97824;bounded_by_ta=TRUE;common_boundary=Both;end=97824;ies_id=IESPGM.PTET51.1.103.93906;ies_left_dist=0;ies_min_dist=0;ies_right_dist=0;junction_seq=taaagtacttactggTActgagaaactttaat;read_names=J00121:27:H3GGKBBXX:5:2120:23094:32648,J00121:27:H3GGKBBXX:5:1120:26910:6132,J00121:27:H3GGKBBXX:5:1226:12154:36903,J00121:27:H3GGKBBXX:5:2201:4949:13869,J00121:27:H3GGKBBXX:5:2122:12114:46539,J00121:27:H3GGKBBXX:5:1108:13656:32824;sequence=TACTGTCAATTTGATTGTTTTACAATATAAAACCTAAAAATAATAAATCAACAA;start=97771;subtype=IES;support_ref=2;support_variant=6;type=IES;
scaffold51_103_with_IES	MILORD	internal_eliminated_sequence	98350	98438	.	.	.	ID=MILORD.103.98350.98438;Name=MILORD.103.98350.98438;bounded_by_ta=TRUE;common_boundary=None;end=98438;ies_id=IESPGM.PTET51.1.103.94861;ies_left_dist=430;ies_min_dist=430;ies_right_dist=453;junction_seq=attaaataattagaaTAtgaagggtatataaa;read_names=J00121:27:H3GGKBBXX:5:1115:25195:31400,J00121:27:H3GGKBBXX:5:1223:26281:42319,J00121:27:H3GGKBBXX:5:2109:20253:44957;sequence=TACATTTATTCTCAAAATAAATTAAAATTTTCTTGCTTTTCAAAAAGTTGAGCAATATTACAAAAGCCGAAAATGATACTGGTTATCTG;start=98350;subtype=MAC;support_ref=240;support_variant=3;type=CRYPTIC;
scaffold51_103_with_IES	MILORD	internal_eliminated_sequence	98356	100349	.	.	.	ID=MILORD.103.98356.100349;Name=MILORD.103.98356.100349;bounded_by_ta=TRUE;common_boundary=None;end=100349;ies_id=IESPGM.PTET51.1.103.94861;ies_left_dist=424;ies_min_dist=424;ies_right_dist=-1458;junction_seq=taattagaatacattTAatattatttaaaatt;read_names=J00121:27:H3GGKBBXX:5:2211:17553:20937;sequence=TATTCTCAAAATAAATTAAAATTTTCTTGCTTTTCAAAAAGTTGAGCAATATTACAAAAGCCGAAAATGATACTGGTTATCTGTATGAAGGGTATATAAATCTGTTATTACTGATTACAATACATAGCATATAAAATTAGGAATAATTTGGAAACAAAATAATGTTATAATTTAACAACTTCAACAATTATTTTAATAATTATGAATCAAAATCATATATTATGAACTTTACTATGAGTTTATATTATTATATTAAATCCAATGAGGATAATTTTCAAATAGGAACTTGATTTTTAAATTTAGACGTAGAAAAGATTGGAATTATTGATTTTATTGTTGATTCATTAAAAGTCTAGTTAATTTGCAGAAGATAATCTAAAGATGCCATTAATATTATGGTATTTACAATGGATTGGCTTTAGGATACAGGTTATGAAATAAAAAAAGTCTTTTTTTTTTATAATTTAAGAATTCTAAATTGGCAGTGTAAGACAATATTGAAAAATTAATATTAAAAAATGAAATTCTAATAATAGTACAACATTTATTCAAAATAGACAAATTTTTTGAGATAAATGTTAAAATTAAATTTTAAGGCAGCATAATCTGATTTGAAGTTATACATTTATAGATGCTATAATTTTCTTAATCTAATTCATTTCAATATTTTGGTAATGTTAATTTTATGTATTTTAAATGTATAAATCATTTATGTTATCTTTGAGTTTTCTCAAAAGATTAAATCTCTTTTAGGCATTACTTTTTTTAACTCTTTGATTATAGTATTATCTTATCTTCTTCCGCTTTTTTCTTTTACTTTAACTTATAGTAAATTACCATTATTTTTTATAAAATAAATAAATAAATATTTTTGTTTACTGAAATCTTTCTGAATAATTACTGTATCTTCTAGTAAAGATGTGAGTTATTTGAAAAAATAAGCAACTTTATTTTATTAATCTTCAAATTAATCCATCTAATCCGATGACTACTATTCTTCCTCATCTTGTGATTCACTTTAATTCTATTCTGAAGATTATGAGTTTGAAGATTATTAACCTTTAAGTAAATTTGGTATATGATCATTCATATGCCAATTTTTCATTATATTTCCAAAGTAACGATATAGATCTATTATTTAGTTATGTTCTGAAATAAATATACTATTCAAATCCTTATATTTTACTTTCTAATTTTTATTATGTTATCTCAGTAACTAAATCTTTAGGTCTTTTCTACTCAAGATTTTTTATAAAGCAAATACTTTCTCATGATGATCCTTATCACTCTGTTTTAATTTCTCAATTTCTTCTTTTAAAGTAATAATTTAAATCATATATGCCATATATTTAGGCTCATCTTAGACATCTTTTATTTTAATCGTATAAAAGATATCACATACGTTCTTCATCTGCACCCTGCAAACTGGGCATTATTAGAAACCACTCGTTTTCAAGCTGGCAACACATCCTTTATGAAAAACATGGCCACAATCCACTATAGTGCAGAGATCATTGTTTAAGGGTAATAAGCAGATTGAGCATTCGGGAATCTGGACAATTTTATCATCAAGTGTGAATATCTTCTGCATTGTTAAATTTTTATATAATTTCTTCACCTTCAAGAAGAACTAATTATATCTTATTATCAAAAAACCCTTAATAAATTGGCACAATATAATTATAACCATCAAATAAATCACAATTTTAGATTAGAATACGATAATATATATTGATAGTGGAATTAATTTCTATTTGCCTAAATTACTAAAAATCTACTCTTTTATTATAATAACAAGCACTTGAATTTAAGTTAGTTAGATAATCTACAATTATTCTACTTAATTAAGCAAGAAGTTAAATACAAATGCTCAATTTTGTTAATAAGTTACACAAATTTTTTGACTTTAAATCATGATAATACACTGTAAAATTCATAAGGGAATTTCATTTTATTTCACATAAATAAGACATCATTAAATTTAGATTTATATA;start=98356;subtype=EXTERNAL;support_ref=113;support_variant=1;type=ALTERNATIVE;
scaffold51_103_with_IES	MILORD	internal_eliminated_sequence	98356	98475	.	.	.	ID=MILORD.103.98356.98475;Name=MILORD.103.98356.98475;bounded_by_ta=TRUE;common_boundary=None;end=98475;ies_id=IESPGM.PTET51.1.103.94861;ies_left_dist=424;ies_min_dist=416;ies_right_dist=416;junction_seq=taattagaatacattTAcatagcatataaaat;read_names=J00121:27:H3GGKBBXX:5:2224:3742:16032;sequence=TATTCTCAAAATAAATTAAAATTTTCTTGCTTTTCAAAAAGTTGAGCAATATTACAAAAGCCGAAAATGATACTGGTTATCTGTATGAAGGGTATATAAATCTGTTATTACTGATTACAA;start=98356;subtype=MAC;support_ref=113;support_variant=1;type=CRYPTIC;
scaffold51_103_with_IES	MILORD	internal_eliminated_sequence	98471	98623	.	.	.	ID=MILORD.103.98471.98623;Name=MILORD.103.98471.98623;bounded_by_ta=TRUE;common_boundary=None;end=98623;ies_id=IESPGM.PTET51.1.103.94861;ies_left_dist=309;ies_min_dist=268;ies_right_dist=268;junction_seq=tctgttattactgatTAattttcaaataggaa;read_names=J00121:27:H3GGKBBXX:5:2225:30614:35233;sequence=TACAATACATAGCATATAAAATTAGGAATAATTTGGAAACAAAATAATGTTATAATTTAACAACTTCAACAATTATTTTAATAATTATGAATCAAAATCATATATTATGAACTTTACTATGAGTTTATATTATTATATTAAATCCAATGAGGA;start=98471;subtype=MAC;support_ref=121;support_variant=1;type=CRYPTIC;
scaffold51_103_with_IES	MILORD	internal_eliminated_sequence	98521	100349	.	.	.	ID=MILORD.103.98521.100349;Name=MILORD.103.98521.100349;bounded_by_ta=TRUE;common_boundary=None;end=100349;ies_id=IESPGM.PTET51.1.103.94861;ies_left_dist=259;ies_min_dist=259;ies_right_dist=-1458;junction_seq=gaaacaaaataatgtTAatattatttaaaatt;read_names=J00121:27:H3GGKBBXX:5:2225:25185:12392;sequence=TATAATTTAACAACTTCAACAATTATTTTAATAATTATGAATCAAAATCATATATTATGAACTTTACTATGAGTTTATATTATTATATTAAATCCAATGAGGATAATTTTCAAATAGGAACTTGATTTTTAAATTTAGACGTAGAAAAGATTGGAATTATTGATTTTATTGTTGATTCATTAAAAGTCTAGTTAATTTGCAGAAGATAATCTAAAGATGCCATTAATATTATGGTATTTACAATGGATTGGCTTTAGGATACAGGTTATGAAATAAAAAAAGTCTTTTTTTTTTATAATTTAAGAATTCTAAATTGGCAGTGTAAGACAATATTGAAAAATTAATATTAAAAAATGAAATTCTAATAATAGTACAACATTTATTCAAAATAGACAAATTTTTTGAGATAAATGTTAAAATTAAATTTTAAGGCAGCATAATCTGATTTGAAGTTATACATTTATAGATGCTATAATTTTCTTAATCTAATTCATTTCAATATTTTGGTAATGTTAATTTTATGTATTTTAAATGTATAAATCATTTATGTTATCTTTGAGTTTTCTCAAAAGATTAAATCTCTTTTAGGCATTACTTTTTTTAACTCTTTGATTATAGTATTATCTTATCTTCTTCCGCTTTTTTCTTTTACTTTAACTTATAGTAAATTACCATTATTTTTTATAAAATAAATAAATAAATATTTTTGTTTACTGAAATCTTTCTGAATAATTACTGTATCTTCTAGTAAAGATGTGAGTTATTTGAAAAAATAAGCAACTTTATTTTATTAATCTTCAAATTAATCCATCTAATCCGATGACTACTATTCTTCCTCATCTTGTGATTCACTTTAATTCTATTCTGAAGATTATGAGTTTGAAGATTATTAACCTTTAAGTAAATTTGGTATATGATCATTCATATGCCAATTTTTCATTATATTTCCAAAGTAACGATATAGATCTATTATTTAGTTATGTTCTGAAATAAATATACTATTCAAATCCTTATATTTTACTTTCTAATTTTTATTATGTTATCTCAGTAACTAAATCTTTAGGTCTTTTCTACTCAAGATTTTTTATAAAGCAAATACTTTCTCATGATGATCCTTATCACTCTGTTTTAATTTCTCAATTTCTTCTTTTAAAGTAATAATTTAAATCATATATGCCATATATTTAGGCTCATCTTAGACATCTTTTATTTTAATCGTATAAAAGATATCACATACGTTCTTCATCTGCACCCTGCAAACTGGGCATTATTAGAAACCACTCGTTTTCAAGCTGGCAACACATCCTTTATGAAAAACATGGCCACAATCCACTATAGTGCAGAGATCATTGTTTAAGGGTAATAAGCAGATTGAGCATTCGGGAATCTGGACAATTTTATCATCAAGTGTGAATATCTTCTGCATTGTTAAATTTTTATATAATTTCTTCACCTTCAAGAAGAACTAATTATATCTTATTATCAAAAAACCCTTAATAAATTGGCACAATATAATTATAACCATCAAATAAATCACAATTTTAGATTAGAATACGATAATATATATTGATAGTGGAATTAATTTCTATTTGCCTAAATTACTAAAAATCTACTCTTTTATTATAATAACAAGCACTTGAATTTAAGTTAGTTAGATAATCTACAATTATTCTACTTAATTAAGCAAGAAGTTAAATACAAATGCTCAATTTTGTTAATAAGTTACACAAATTTTTTGACTTTAAATCATGATAATACACTGTAAAATTCATAAGGGAATTTCATTTTATTTCACATAAATAAGACATCATTAAATTTAGATTTATATA;start=98521;subtype=EXTERNAL;support_ref=118;support_variant=1;type=ALTERNATIVE;
scaffold51_103_with_IES	MILORD	internal_eliminated_sequence	98759	98957	.	.	.	ID=MILORD.103.98759.98957;Name=MILORD.103.98759.98957;bounded_by_ta=TRUE;common_boundary=None;end=98957;ies_id=IESPGM.PTET51.1.103.94861;ies_left_dist=21;ies_min_dist=21;ies_right_dist=-66;junction_seq=taatattatggtattTAatctgatttgaagtt;read_names=J00121:27:H3GGKBBXX:5:2123:19938:18247;sequence=TACAATGGATTGGCTTTAGGATACAGGTTATGAAATAAAAAAAGTCTTTTTTTTTTATAATTTAAGAATTCTAAATTGGCAGTGTAAGACAATATTGAAAAATTAATATTAAAAAATGAAATTCTAATAATAGTACAACATTTATTCAAAATAGACAAATTTTTTGAGATAAATGTTAAAATTAAATTTTAAGGCAGCA;start=98759;subtype=EXTERNAL;support_ref=22;support_variant=1;type=ALTERNATIVE;
scaffold51_103_with_IES	MILORD	internal_eliminated_sequence	98780	98842	.	.	.	ID=MILORD.103.98780.98842;Name=MILORD.103.98780.98842;bounded_by_ta=TRUE;common_boundary=LEFT;end=98842;ies_id=IESPGM.PTET51.1.103.94861;ies_left_dist=0;ies_min_dist=0;ies_right_dist=49;junction_seq=ggattggctttaggaTAagacaatattgaaaa;read_names=J00121:27:H3GGKBBXX:5:2116:16112:9227,J00121:27:H3GGKBBXX:5:2123:10500:17227,J00121:27:H3GGKBBXX:5:2208:4624:48896,J00121:27:H3GGKBBXX:5:2108:11698:11249,J00121:27:H3GGKBBXX:5:2104:21745:10264,J00121:27:H3GGKBBXX:5:1105:5030:35673;sequence=TACAGGTTATGAAATAAAAAAAGTCTTTTTTTTTTATAATTTAAGAATTCTAAATTGGCAGTG;start=98780;subtype=PARTIAL_INTERNAL;support_ref=10;support_variant=6;type=ALTERNATIVE;
scaffold51_103_with_IES	MILORD	internal_eliminated_sequence	98780	99258	.	.	.	ID=MILORD.103.98780.99258;Name=MILORD.103.98780.99258;bounded_by_ta=TRUE;common_boundary=LEFT;end=99258;ies_id=IESPGM.PTET51.1.103.94861;ies_left_dist=0;ies_min_dist=0;ies_right_dist=-367;junction_seq=ggattggctttaggaTAtcttctagtaaagat;read_names=J00121:27:H3GGKBBXX:5:1102:21146:11548,J00121:27:H3GGKBBXX:5:1119:26271:31329;sequence=TACAGGTTATGAAATAAAAAAAGTCTTTTTTTTTTATAATTTAAGAATTCTAAATTGGCAGTGTAAGACAATATTGAAAAATTAATATTAAAAAATGAAATTCTAATAATAGTACAACATTTATTCAAAATAGACAAATTTTTTGAGATAAATGTTAAAATTAAATTTTAAGGCAGCATAATCTGATTTGAAGTTATACATTTATAGATGCTATAATTTTCTTAATCTAATTCATTTCAATATTTTGGTAATGTTAATTTTATGTATTTTAAATGTATAAATCATTTATGTTATCTTTGAGTTTTCTCAAAAGATTAAATCTCTTTTAGGCATTACTTTTTTTAACTCTTTGATTATAGTATTATCTTATCTTCTTCCGCTTTTTTCTTTTACTTTAACTTATAGTAAATTACCATTATTTTTTATAAAATAAATAAATAAATATTTTTGTTTACTGAAATCTTTCTGAATAATTACTG;start=98780;subtype=PARTIAL_EXTERNAL;support_ref=10;support_variant=2;type=ALTERNATIVE;
scaffold51_103_with_IES	MILORD	internal_eliminated_sequence	98780	98885	.	.	.	ID=MILORD.103.98780.98885;Name=MILORD.103.98780.98885;bounded_by_ta=TRUE;common_boundary=LEFT;end=98885;ies_id=IESPGM.PTET51.1.103.94861;ies_left_dist=0;ies_min_dist=0;ies_right_dist=6;junction_seq=ggattggctttaggaTAatagtacaacattta;read_names=J00121:27:H3GGKBBXX:5:2109:8532:44341;sequence=TACAGGTTATGAAATAAAAAAAGTCTTTTTTTTTTATAATTTAAGAATTCTAAATTGGCAGTGTAAGACAATATTGAAAAATTAATATTAAAAAATGAAATTCTAA;start=98780;subtype=PARTIAL_INTERNAL;support_ref=5;support_variant=1;type=ALTERNATIVE;
scaffold51_103_with_IES	MILORD	internal_eliminated_sequence	98780	98891	.	.	.	ID=MILORD.103.98780.98891;Name=MILORD.103.98780.98891;bounded_by_ta=TRUE;common_boundary=Both;end=98891;ies_id=IESPGM.PTET51.1.103.94861;ies_left_dist=0;ies_min_dist=0;ies_right_dist=0;junction_seq=ggattggctttaggaTAcaacatttattcaaa;read_names=J00121:27:H3GGKBBXX:5:2202:30421:14678,J00121:27:H3GGKBBXX:5:1120:6025:5499,J00121:27:H3GGKBBXX:5:2119:30766:36235,J00121:27:H3GGKBBXX:5:1105:21673:48474,J00121:27:H3GGKBBXX:5:2201:7405:29096,J00121:27:H3GGKBBXX:5:1201:9496:25966,J00121:27:H3GGKBBXX:5:1207:17026:42706,J00121:27:H3GGKBBXX:5:1116:9658:26810,J00121:27:H3GGKBBXX:5:1126:4350:6607,J00121:27:H3GGKBBXX:5:2228:20466:30169,J00121:27:H3GGKBBXX:5:2110:16833:13148,J00121:27:H3GGKBBXX:5:2208:22059:11372,J00121:27:H3GGKBBXX:5:1218:12185:6607,J00121:27:H3GGKBBXX:5:1116:9820:26705,J00121:27:H3GGKBBXX:5:2110:5578:37079,J00121:27:H3GGKBBXX:5:2202:13646:9455,J00121:27:H3GGKBBXX:5:2220:25997:11477,J00121:27:H3GGKBBXX:5:1213:26342:9332,J00121:27:H3GGKBBXX:5:2213:20364:22502,J00121:27:H3GGKBBXX:5:2119:27052:38416,J00121:27:H3GGKBBXX:5:1122:6045:34055,J00121:27:H3GGKBBXX:5:1228:12023:18915,J00121:27:H3GGKBBXX:5:1126:13819:46082,J00121:27:H3GGKBBXX:5:2126:26768:45273,J00121:27:H3GGKBBXX:5:2115:19481:8523,J00121:27:H3GGKBBXX:5:1213:7770:16999,J00121:27:H3GGKBBXX:5:1101:10693:14818,J00121:27:H3GGKBBXX:5:1120:30675:45713,J00121:27:H3GGKBBXX:5:2102:18264:47208,J00121:27:H3GGKBBXX:5:1215:5578:4127,J00121:27:H3GGKBBXX:5:1228:16873:19337,J00121:27:H3GGKBBXX:5:1111:28625:32103,J00121:27:H3GGKBBXX:5:1220:28067:1982,J00121:27:H3GGKBBXX:5:1218:17117:27989,J00121:27:H3GGKBBXX:5:2112:21420:33791;sequence=TACAGGTTATGAAATAAAAAAAGTCTTTTTTTTTTATAATTTAAGAATTCTAAATTGGCAGTGTAAGACAATATTGAAAAATTAATATTAAAAAATGAAATTCTAATAATAG;start=98780;subtype=IES;support_ref=10;support_variant=35;type=IES;
scaffold51_103_with_IES	MILORD	internal_eliminated_sequence	98780	98957	.	.	.	ID=MILORD.103.98780.98957;Name=MILORD.103.98780.98957;bounded_by_ta=TRUE;common_boundary=LEFT;end=98957;ies_id=IESPGM.PTET51.1.103.94861;ies_left_dist=0;ies_min_dist=0;ies_right_dist=-66;junction_seq=ggattggctttaggaTAatctgatttgaagtt;read_names=J00121:27:H3GGKBBXX:5:2124:13464:6466,J00121:27:H3GGKBBXX:5:2222:2585:37238,J00121:27:H3GGKBBXX:5:1212:14357:21658;sequence=TACAGGTTATGAAATAAAAAAAGTCTTTTTTTTTTATAATTTAAGAATTCTAAATTGGCAGTGTAAGACAATATTGAAAAATTAATATTAAAAAATGAAATTCTAATAATAGTACAACATTTATTCAAAATAGACAAATTTTTTGAGATAAATGTTAAAATTAAATTTTAAGGCAGCA;start=98780;subtype=PARTIAL_EXTERNAL;support_ref=10;support_variant=3;type=ALTERNATIVE;
scaffold51_103_with_IES	MILORD	internal_eliminated_sequence	98780	98888	.	.	.	ID=MILORD.103.98780.98888;Name=MILORD.103.98780.98888;bounded_by_ta=TRUE;common_boundary=LEFT;end=98888;ies_id=IESPGM.PTET51.1.103.94861;ies_left_dist=0;ies_min_dist=0;ies_right_dist=3;junction_seq=ggattggctttaggaTAgtacaacatttattc;read_names=J00121:27:H3GGKBBXX:5:2219:23997:33862;sequence=TACAGGTTATGAAATAAAAAAAGTCTTTTTTTTTTATAATTTAAGAATTCTAAATTGGCAGTGTAAGACAATATTGAAAAATTAATATTAAAAAATGAAATTCTAATAA;start=98780;subtype=PARTIAL_INTERNAL;support_ref=5;support_variant=1;type=ALTERNATIVE;
scaffold51_103_with_IES	MILORD	internal_eliminated_sequence	99180	99258	.	.	.	ID=MILORD.103.99180.99258;Name=MILORD.103.99180.99258;bounded_by_ta=TRUE;common_boundary=Both;end=99258;ies_id=IESPGM.PTET51.1.103.95149;ies_left_dist=0;ies_min_dist=0;ies_right_dist=0;junction_seq=tcttttactttaactTAtcttctagtaaagat;read_names=J00121:27:H3GGKBBXX:5:2219:15909:37466,J00121:27:H3GGKBBXX:5:2215:22059:3952,J00121:27:H3GGKBBXX:5:2103:29112:32349,J00121:27:H3GGKBBXX:5:1215:26453:8471,J00121:27:H3GGKBBXX:5:1107:22506:47278,J00121:27:H3GGKBBXX:5:2205:18081:41897,J00121:27:H3GGKBBXX:5:1106:19766:44711,J00121:27:H3GGKBBXX:5:2222:5041:32138,J00121:27:H3GGKBBXX:5:1204:22638:33158,J00121:27:H3GGKBBXX:5:1210:17503:1683,J00121:27:H3GGKBBXX:5:1102:14032:16594,J00121:27:H3GGKBBXX:5:1223:20659:32402,J00121:27:H3GGKBBXX:5:2223:9912:6712,J00121:27:H3GGKBBXX:5:2211:14610:10247,J00121:27:H3GGKBBXX:5:1104:26139:46434,J00121:27:H3GGKBBXX:5:2225:14874:33633,J00121:27:H3GGKBBXX:5:1112:9343:29747,J00121:27:H3GGKBBXX:5:1201:14681:33088,J00121:27:H3GGKBBXX:5:1109:27326:22749,J00121:27:H3GGKBBXX:5:1222:21399:8365,J00121:27:H3GGKBBXX:5:2211:22343:28674;sequence=TATAGTAAATTACCATTATTTTTTATAAAATAAATAAATAAATATTTTTGTTTACTGAAATCTTTCTGAATAATTACTG;start=99180;subtype=IES;support_ref=0;support_variant=21;type=IES;
scaffold51_103_with_IES	MILORD	internal_eliminated_sequence	100790	100857	.	.	.	ID=MILORD.103.100790.100857;Name=MILORD.103.100790.100857;bounded_by_ta=TRUE;common_boundary=Both;end=100857;ies_id=IESPGM.PTET51.1.103.96680;ies_left_dist=0;ies_min_dist=0;ies_right_dist=0;junction_seq=caggttcagtctttaTAacagttttatctttg;read_names=J00121:27:H3GGKBBXX:5:2103:13261:31927,J00121:27:H3GGKBBXX:5:2227:9557:45520,J00121:27:H3GGKBBXX:5:2215:8227:40578,J00121:27:H3GGKBBXX:5:2215:22942:4251,J00121:27:H3GGKBBXX:5:2224:15798:20357,J00121:27:H3GGKBBXX:5:1224:7760:5270,J00121:27:H3GGKBBXX:5:1219:17208:23927,J00121:27:H3GGKBBXX:5:1227:22932:10000,J00121:27:H3GGKBBXX:5:1225:8755:39770;sequence=TATAGTGGATAATGTTGAGATTATGTATTTTAAGTACATAAGTGTTTTAAGAATTAAGTAGTTGAGTG;start=100790;subtype=IES;support_ref=68;support_variant=9;type=IES;
scaffold51_103_with_IES	MILORD	internal_eliminated_sequence	100986	101013	.	.	.	ID=MILORD.103.100986.101013;Name=MILORD.103.100986.101013;bounded_by_ta=TRUE;common_boundary=Both;end=101013;ies_id=IESPGM.PTET51.1.103.96808;ies_left_dist=0;ies_min_dist=0;ies_right_dist=0;junction_seq=gattgtttaggtagtTAtctgatagcatcatt;read_names=J00121:27:H3GGKBBXX:5:1118:15940:27285,J00121:27:H3GGKBBXX:5:1108:20446:40825,J00121:27:H3GGKBBXX:5:1226:9668:19900,J00121:27:H3GGKBBXX:5:1114:21958:13974,J00121:27:H3GGKBBXX:5:1117:22171:4708,J00121:27:H3GGKBBXX:5:2228:3498:9455,J00121:27:H3GGKBBXX:5:2115:7953:8910,J00121:27:H3GGKBBXX:5:1219:21125:15416,J00121:27:H3GGKBBXX:5:2122:26433:32349,J00121:27:H3GGKBBXX:5:1104:3346:12990,J00121:27:H3GGKBBXX:5:1108:12682:4338,J00121:27:H3GGKBBXX:5:2222:15960:25140,J00121:27:H3GGKBBXX:5:2104:15859:22854,J00121:27:H3GGKBBXX:5:2116:12124:46662,J00121:27:H3GGKBBXX:5:1203:25337:20252,J00121:27:H3GGKBBXX:5:1118:20172:13341,J00121:27:H3GGKBBXX:5:1204:8044:40262,J00121:27:H3GGKBBXX:5:1211:8684:34653,J00121:27:H3GGKBBXX:5:2125:25915:28639,J00121:27:H3GGKBBXX:5:1121:18081:24032,J00121:27:H3GGKBBXX:5:2104:26717:38398,J00121:27:H3GGKBBXX:5:2118:30107:35479,J00121:27:H3GGKBBXX:5:1109:24688:21588,J00121:27:H3GGKBBXX:5:2214:19664:46153,J00121:27:H3GGKBBXX:5:1118:26250:19091,J00121:27:H3GGKBBXX:5:1208:5751:18564,J00121:27:H3GGKBBXX:5:2107:30350:21272,J00121:27:H3GGKBBXX:5:2201:14966:4180,J00121:27:H3GGKBBXX:5:1112:31132:8242,J00121:27:H3GGKBBXX:5:1209:22962:45115,J00121:27:H3GGKBBXX:5:1101:24951:40192,J00121:27:H3GGKBBXX:5:2205:6380:8928,J00121:27:H3GGKBBXX:5:1226:23003:44904,J00121:27:H3GGKBBXX:5:2215:9587:40227,J00121:27:H3GGKBBXX:5:1206:27235:17632,J00121:27:H3GGKBBXX:5:1205:12012:8770;sequence=TATGAATAAAACATGAGTAAGTGAACTG;start=100986;subtype=IES;support_ref=3;support_variant=36;type=IES;
scaffold51_103_with_IES	MILORD	internal_eliminated_sequence	102767	103738	.	.	.	ID=MILORD.103.102767.103738;Name=MILORD.103.102767.103738;bounded_by_ta=TRUE;common_boundary=None;end=103738;ies_id=IESPGM.PTET51.1.103.99500;ies_left_dist=939;ies_min_dist=11;ies_right_dist=11;junction_seq=ttattttgatattttTAatttaattgtatctt;read_names=J00121:27:H3GGKBBXX:5:1220:27184:5165;sequence=TATTATATAAAACGGTTTTCAATAAAAATACATTAGAAAGGTCTTTAATTTTATCAATTTTATATATAAAAACATTCAAAATTCTCGTAATCATATTCACAGAGCATCAAACATCAAATCCTAAAATTATTTAAAATTAATCTAGAGATATAATCAATAAACTTACTTGATTATTTTCATACGCTGCAAATTACTATTTTAGTTACTGCTTTTTACTATGATACAATTACTGCATCTTTGAAAGAGAAATGAAGCCTTCTACGTCGGATAATATGCGAAATGCCTCCTTTAAATTATCAATAGTTATCAAAGTATTACGATCTATGACTCCTATTAAGAATTCCTAAAAATCAATTTCACCGTTTCTATTTATATCTACACCTTTGAAAACTGTGTCTACATGTTCCTTGACTTCTTACAGATTAGAAAAATGGTTCATGTAGGCCTGAGTCAATTCTTACCTATTGATCTTACCATCATGGTTGATGTCAAATTACCCAAAGATTTGATACAAAGATTATTCCTAATCAGATTGAAAGGTAGTGATCATAAACTGCAAGAAACAACATTATAAGAATGAAAGAGCGTGATTCTGATCAAGTTATTTAACAATTTGATCTTATTCAGCCTAAGATTTTTCTATGTTGTGCCTAACCCATTAATCATTCAAAGCCAGATTGAGTTTGATTCTCTTTTTTGGATCACTTCTTAGGAATTTCTTGATAAAATCGATACTAGTTTTAGGTAGGGCATCTGTGTCAAATTCATCGGAGGCTGAATATTTTTAAATTGATTAAAGTAGTTCGTCCTTATTTGACCCTTTAAATGGAAGTTGCCCAGATAGCATTTTGTATAACATTATGCCAATACTCCATGTATCTCTTTCTGGTGTGTAGATTTCTGGTTATAGGATGGCTTCTGGGGCCAAATACATTAAATTATAGTAGTTATATTGGTTTTAGCAATTGGGAA;start=102767;subtype=OVERLAPPING;support_ref=77;support_variant=1;type=ALTERNATIVE;
scaffold51_103_with_IES	MILORD	internal_eliminated_sequence	103706	103749	.	.	.	ID=MILORD.103.103706.103749;Name=MILORD.103.103706.103749;bounded_by_ta=TRUE;common_boundary=Both;end=103749;ies_id=IESPGM.PTET51.1.103.99500;ies_left_dist=0;ies_min_dist=0;ies_right_dist=0;junction_seq=ccaaatacattaaatTAtcttttgtagaaatc;read_names=J00121:27:H3GGKBBXX:5:1115:3620:41352,J00121:27:H3GGKBBXX:5:2119:23734:11390,J00121:27:H3GGKBBXX:5:2120:21714:5534,J00121:27:H3GGKBBXX:5:1228:22962:13605,J00121:27:H3GGKBBXX:5:2211:19339:21571,J00121:27:H3GGKBBXX:5:1228:15341:48227,J00121:27:H3GGKBBXX:5:1206:11789:35040,J00121:27:H3GGKBBXX:5:2211:19329:33756,J00121:27:H3GGKBBXX:5:1128:17107:40174;sequence=TATAGTAGTTATATTGGTTTTAGCAATTGGGAATAATTTAATTG;start=103706;subtype=IES;support_ref=225;support_variant=9;type=IES;
scaffold51_103_with_IES	MILORD	internal_eliminated_sequence	103853	103880	.	.	.	ID=MILORD.103.103853.103880;Name=MILORD.103.103853.103880;bounded_by_ta=TRUE;common_boundary=Both;end=103880;ies_id=IESPGM.PTET51.1.103.99603;ies_left_dist=0;ies_min_dist=0;ies_right_dist=0;junction_seq=aaaagattataacgaTAatccacaatgattca;read_names=J00121:27:H3GGKBBXX:5:2126:14407:31593,J00121:27:H3GGKBBXX:5:1211:5568:45502,J00121:27:H3GGKBBXX:5:1108:12449:46944,J00121:27:H3GGKBBXX:5:1117:26220:30327,J00121:27:H3GGKBBXX:5:2102:15574:3055,J00121:27:H3GGKBBXX:5:1102:30310:36394,J00121:27:H3GGKBBXX:5:2116:27032:6202,J00121:27:H3GGKBBXX:5:2108:9384:8471,J00121:27:H3GGKBBXX:5:1108:7486:46012,J00121:27:H3GGKBBXX:5:2222:5761:26494,J00121:27:H3GGKBBXX:5:1127:20902:19531,J00121:27:H3GGKBBXX:5:2123:28107:30820,J00121:27:H3GGKBBXX:5:1106:8450:35444,J00121:27:H3GGKBBXX:5:1219:6208:27373,J00121:27:H3GGKBBXX:5:1221:27103:32173,J00121:27:H3GGKBBXX:5:1204:19065:18423,J00121:27:H3GGKBBXX:5:2216:22424:34160,J00121:27:H3GGKBBXX:5:2113:7486:27760,J00121:27:H3GGKBBXX:5:1225:4665:7504,J00121:27:H3GGKBBXX:5:1215:6441:23276,J00121:27:H3GGKBBXX:5:2203:8826:35778,J00121:27:H3GGKBBXX:5:1113:20131:30468,J00121:27:H3GGKBBXX:5:2106:24251:2791,J00121:27:H3GGKBBXX:5:1203:25256:35550,J00121:27:H3GGKBBXX:5:1207:19715:18810,J00121:27:H3GGKBBXX:5:2111:7862:14977;sequence=TATGGCAAATACAAATGGTATTTATCTA;start=103853;subtype=IES;support_ref=0;support_variant=26;type=IES;
scaffold51_103_with_IES	MILORD	internal_eliminated_sequence	103960	104031	.	.	.	ID=MILORD.103.103960.104031;Name=MILORD.103.103960.104031;bounded_by_ta=TRUE;common_boundary=Both;end=104031;ies_id=IESPGM.PTET51.1.103.99682;ies_left_dist=0;ies_min_dist=0;ies_right_dist=0;junction_seq=acaagtgctgcttatTActatgtgtaaactgt;read_names=J00121:27:H3GGKBBXX:5:1108:32299:10335,J00121:27:H3GGKBBXX:5:2112:31223:15750,J00121:27:H3GGKBBXX:5:2207:6725:43955,J00121:27:H3GGKBBXX:5:2225:17462:17016,J00121:27:H3GGKBBXX:5:1113:25794:34231,J00121:27:H3GGKBBXX:5:2205:10267:39119,J00121:27:H3GGKBBXX:5:1219:11403:42987,J00121:27:H3GGKBBXX:5:1126:25824:7591,J00121:27:H3GGKBBXX:5:2118:8846:33914,J00121:27:H3GGKBBXX:5:2119:22465:2158,J00121:27:H3GGKBBXX:5:1228:23835:19759;sequence=TATAGTCGAGTGAATATTGGGTATTGTAATTAAATCTATGGACAAATCCAGAAATTGATATCAGATTGTGTA;start=103960;subtype=IES;support_ref=80;support_variant=11;type=IES;
scaffold51_103_with_IES	MILORD	internal_eliminated_sequence	104858	104903	.	.	.	ID=MILORD.103.104858.104903;Name=MILORD.103.104858.104903;bounded_by_ta=TRUE;common_boundary=Both;end=104903;ies_id=IESPGM.PTET51.1.103.100508;ies_left_dist=0;ies_min_dist=0;ies_right_dist=0;junction_seq=ttggagataatatggTAatagatccaacatta;read_names=J00121:27:H3GGKBBXX:5:1113:5832:25386,J00121:27:H3GGKBBXX:5:2101:10693:11302,J00121:27:H3GGKBBXX:5:1218:21521:33545,J00121:27:H3GGKBBXX:5:2205:19167:9385,J00121:27:H3GGKBBXX:5:1128:19989:36587,J00121:27:H3GGKBBXX:5:1107:26453:42020,J00121:27:H3GGKBBXX:5:1104:27488:44763,J00121:27:H3GGKBBXX:5:1116:8826:19320,J00121:27:H3GGKBBXX:5:2228:2879:18124,J00121:27:H3GGKBBXX:5:2228:3183:18405,J00121:27:H3GGKBBXX:5:2208:3671:6941,J00121:27:H3GGKBBXX:5:2111:5294:28252,J00121:27:H3GGKBBXX:5:2221:28940:7363,J00121:27:H3GGKBBXX:5:1118:24099:21764,J00121:27:H3GGKBBXX:5:1207:17350:26670,J00121:27:H3GGKBBXX:5:1102:5913:7099,J00121:27:H3GGKBBXX:5:2219:5406:29430,J00121:27:H3GGKBBXX:5:1218:8724:12357,J00121:27:H3GGKBBXX:5:1216:8917:8963,J00121:27:H3GGKBBXX:5:2115:7283:38592,J00121:27:H3GGKBBXX:5:2102:30360:44781,J00121:27:H3GGKBBXX:5:1110:24576:37396,J00121:27:H3GGKBBXX:5:1215:19197:2826,J00121:27:H3GGKBBXX:5:2225:30685:2756,J00121:27:H3GGKBBXX:5:2123:15635:7416,J00121:27:H3GGKBBXX:5:1111:12926:46293;sequence=TATAGTGATTTGGGATGTTCATAGATTTCTGCTTGAAAATTGAGTG;start=104858;subtype=IES;support_ref=75;support_variant=26;type=IES;
scaffold51_103_with_IES	MILORD	internal_eliminated_sequence	106335	106413	.	.	.	ID=MILORD.103.106335.106413;Name=MILORD.103.106335.106413;bounded_by_ta=TRUE;common_boundary=Both;end=106413;ies_id=IESPGM.PTET51.1.103.101939;ies_left_dist=0;ies_min_dist=0;ies_right_dist=0;junction_seq=atatgctggttcaggTAattcccatttagttt;read_names=J00121:27:H3GGKBBXX:5:1219:29447:15979,J00121:27:H3GGKBBXX:5:1103:7527:15170,J00121:27:H3GGKBBXX:5:2224:18558:12515,J00121:27:H3GGKBBXX:5:1223:22262:15135,J00121:27:H3GGKBBXX:5:2228:17634:3424,J00121:27:H3GGKBBXX:5:1126:19471:8682,J00121:27:H3GGKBBXX:5:2208:6268:11759,J00121:27:H3GGKBBXX:5:1213:11617:18318,J00121:27:H3GGKBBXX:5:1213:12246:6501,J00121:27:H3GGKBBXX:5:2101:30188:30415,J00121:27:H3GGKBBXX:5:1106:27296:46082,J00121:27:H3GGKBBXX:5:2112:7395:25386,J00121:27:H3GGKBBXX:5:2218:4371:26898,J00121:27:H3GGKBBXX:5:1109:23652:36991,J00121:27:H3GGKBBXX:5:2217:13717:39893,J00121:27:H3GGKBBXX:5:2203:6299:10792,J00121:27:H3GGKBBXX:5:2226:21724:45572,J00121:27:H3GGKBBXX:5:2201:7811:19003,J00121:27:H3GGKBBXX:5:2220:15828:31101,J00121:27:H3GGKBBXX:5:2215:29386:39893,J00121:27:H3GGKBBXX:5:1220:14194:35022,J00121:27:H3GGKBBXX:5:1112:13758:7890,J00121:27:H3GGKBBXX:5:2226:9557:40561,J00121:27:H3GGKBBXX:5:2225:9069:38592,J00121:27:H3GGKBBXX:5:2220:27925:2791,J00121:27:H3GGKBBXX:5:2202:7436:45221,J00121:27:H3GGKBBXX:5:1124:21623:29712,J00121:27:H3GGKBBXX:5:2210:23317:18827,J00121:27:H3GGKBBXX:5:1220:19634:38046,J00121:27:H3GGKBBXX:5:1216:14712:23294,J00121:27:H3GGKBBXX:5:1219:17858:14713,J00121:27:H3GGKBBXX:5:1101:14428:30784,J00121:27:H3GGKBBXX:5:1117:17959:4127,J00121:27:H3GGKBBXX:5:1127:12144:11530,J00121:27:H3GGKBBXX:5:2219:21785:26476,J00121:27:H3GGKBBXX:5:1110:19258:13974,J00121:27:H3GGKBBXX:5:1121:4533:35901,J00121:27:H3GGKBBXX:5:2105:7364:5605,J00121:27:H3GGKBBXX:5:1112:18101:23434,J00121:27:H3GGKBBXX:5:1116:28757:39963,J00121:27:H3GGKBBXX:5:1116:12368:45326,J00121:27:H3GGKBBXX:5:1111:11048:40614,J00121:27:H3GGKBBXX:5:2226:16143:8998;sequence=TATACTTAATAGATTTATAAATAATTAATTGATTAATTATATAGAATTAACAAATATATATTTATAAAATAATCATGTG;start=106335;subtype=IES;support_ref=12;support_variant=43;type=IES;
scaffold51_103_with_IES	MILORD	internal_eliminated_sequence	107547	107595	.	.	.	ID=MILORD.103.107547.107595;Name=MILORD.103.107547.107595;bounded_by_ta=TRUE;common_boundary=Both;end=107595;ies_id=IESPGM.PTET51.1.103.103072;ies_left_dist=0;ies_min_dist=0;ies_right_dist=0;junction_seq=taagatgtttattagTAttagaagatttcata;read_names=J00121:27:H3GGKBBXX:5:2202:19867:7890,J00121:27:H3GGKBBXX:5:1127:27976:14414,J00121:27:H3GGKBBXX:5:2203:5771:36464,J00121:27:H3GGKBBXX:5:2124:23297:34301,J00121:27:H3GGKBBXX:5:1209:5304:18740,J00121:27:H3GGKBBXX:5:1118:21795:40526,J00121:27:H3GGKBBXX:5:2214:3620:47120,J00121:27:H3GGKBBXX:5:2126:23023:22362,J00121:27:H3GGKBBXX:5:1123:21460:25492,J00121:27:H3GGKBBXX:5:2119:18385:21535,J00121:27:H3GGKBBXX:5:2110:5436:47665,J00121:27:H3GGKBBXX:5:1105:28483:28516;sequence=TACAATTGGGTTGTTAAATATAGATGTATAAATAATATGAGATATGCTG;start=107547;subtype=IES;support_ref=10;support_variant=12;type=IES;
scaffold51_103_with_IES	MILORD	internal_eliminated_sequence	107723	107749	.	.	.	ID=MILORD.103.107723.107749;Name=MILORD.103.107723.107749;bounded_by_ta=TRUE;common_boundary=Both;end=107749;ies_id=IESPGM.PTET51.1.103.103199;ies_left_dist=0;ies_min_dist=0;ies_right_dist=0;junction_seq=ttagtaaagaagattTAcaataaaaataaatg;read_names=J00121:27:H3GGKBBXX:5:2206:13829:16172,J00121:27:H3GGKBBXX:5:1207:10044:6238,J00121:27:H3GGKBBXX:5:2201:17797:29800,J00121:27:H3GGKBBXX:5:2111:19086:2070,J00121:27:H3GGKBBXX:5:1108:5081:37554,J00121:27:H3GGKBBXX:5:2217:14001:32472,J00121:27:H3GGKBBXX:5:2111:17158:8471,J00121:27:H3GGKBBXX:5:2223:12469:4040,J00121:27:H3GGKBBXX:5:1113:11830:36481,J00121:27:H3GGKBBXX:5:2210:16275:16964,J00121:27:H3GGKBBXX:5:2213:30614:15047,J00121:27:H3GGKBBXX:5:1220:14884:1894,J00121:27:H3GGKBBXX:5:2211:20212:11407,J00121:27:H3GGKBBXX:5:2118:15371:41739,J00121:27:H3GGKBBXX:5:2108:21968:34389,J00121:27:H3GGKBBXX:5:1107:31132:34969,J00121:27:H3GGKBBXX:5:2118:15250:41528,J00121:27:H3GGKBBXX:5:2211:14215:17825,J00121:27:H3GGKBBXX:5:2111:22079:29765,J00121:27:H3GGKBBXX:5:1111:25855:17421,J00121:27:H3GGKBBXX:5:1101:15970:16928;sequence=TATAGTGAAATGTATATATTGACACAA;start=107723;subtype=IES;support_ref=12;support_variant=21;type=IES;
scaffold51_103_with_IES	MILORD	internal_eliminated_sequence	108113	108200	.	.	.	ID=MILORD.103.108113.108200;Name=MILORD.103.108113.108200;bounded_by_ta=TRUE;common_boundary=Both;end=108200;ies_id=IESPGM.PTET51.1.103.103562;ies_left_dist=0;ies_min_dist=0;ies_right_dist=0;junction_seq=tagtattgatgatgcTAacatttaacgaacat;read_names=J00121:27:H3GGKBBXX:5:1118:27143:25070,J00121:27:H3GGKBBXX:5:2206:8907:3600,J00121:27:H3GGKBBXX:5:1202:31040:9139,J00121:27:H3GGKBBXX:5:2104:8836:30239,J00121:27:H3GGKBBXX:5:2102:12885:10071,J00121:27:H3GGKBBXX:5:1117:19025:34987,J00121:27:H3GGKBBXX:5:1106:23784:4585,J00121:27:H3GGKBBXX:5:1221:11079:46364,J00121:27:H3GGKBBXX:5:1101:5122:6712,J00121:27:H3GGKBBXX:5:1227:3863:27285,J00121:27:H3GGKBBXX:5:1114:15919:14062,J00121:27:H3GGKBBXX:5:2124:10703:34002,J00121:27:H3GGKBBXX:5:2117:15635:18493,J00121:27:H3GGKBBXX:5:1123:12723:43831,J00121:27:H3GGKBBXX:5:1227:10419:5657,J00121:27:H3GGKBBXX:5:2212:25104:19038,J00121:27:H3GGKBBXX:5:2210:5771:45643,J00121:27:H3GGKBBXX:5:2103:24505:39910,J00121:27:H3GGKBBXX:5:1118:15280:5464,J00121:27:H3GGKBBXX:5:2223:10003:8523,J00121:27:H3GGKBBXX:5:1123:11525:23997,J00121:27:H3GGKBBXX:5:1105:17452:6167,J00121:27:H3GGKBBXX:5:2125:26413:20709,J00121:27:H3GGKBBXX:5:1122:4513:15328,J00121:27:H3GGKBBXX:5:1215:10673:41932,J00121:27:H3GGKBBXX:5:1217:32471:20515;sequence=TACACTTCGCAATCTAAATTAGAAGTGCAAATTAATTTGTAAATTAATTATGTATCAATAATTAATATCATGATTCATCTGTCAACTG;start=108113;subtype=IES;support_ref=72;support_variant=26;type=IES;
scaffold51_103_with_IES	MILORD	internal_eliminated_sequence	108792	108820	.	.	.	ID=MILORD.103.108792.108820;Name=MILORD.103.108792.108820;bounded_by_ta=TRUE;common_boundary=Both;end=108820;ies_id=IESPGM.PTET51.1.103.104153;ies_left_dist=0;ies_min_dist=0;ies_right_dist=0;junction_seq=aggtaagagtgttagTAccttatcgcaaatag;read_names=J00121:27:H3GGKBBXX:5:1202:13261:36042,J00121:27:H3GGKBBXX:5:1117:6411:15557,J00121:27:H3GGKBBXX:5:1115:11201:18159,J00121:27:H3GGKBBXX:5:1205:14225:13658,J00121:27:H3GGKBBXX:5:1108:11921:41387,J00121:27:H3GGKBBXX:5:2219:21684:2352,J00121:27:H3GGKBBXX:5:2104:6959:32332,J00121:27:H3GGKBBXX:5:2209:15970:31101,J00121:27:H3GGKBBXX:5:1201:11444:31910,J00121:27:H3GGKBBXX:5:1207:28168:48649,J00121:27:H3GGKBBXX:5:1220:25794:41897,J00121:27:H3GGKBBXX:5:1212:2960:47630,J00121:27:H3GGKBBXX:5:1120:4645:30538,J00121:27:H3GGKBBXX:5:2212:19512:25808,J00121:27:H3GGKBBXX:5:2113:22617:29219,J00121:27:H3GGKBBXX:5:2106:24129:29729,J00121:27:H3GGKBBXX:5:1207:8653:6642,J00121:27:H3GGKBBXX:5:2128:3863:38679,J00121:27:H3GGKBBXX:5:1201:25855:24243,J00121:27:H3GGKBBXX:5:1227:6583:25703,J00121:27:H3GGKBBXX:5:1203:11261:25193,J00121:27:H3GGKBBXX:5:1120:15990:26986,J00121:27:H3GGKBBXX:5:2209:23470:8084,J00121:27:H3GGKBBXX:5:1205:11434:22924,J00121:27:H3GGKBBXX:5:1206:22729:7222,J00121:27:H3GGKBBXX:5:1119:30969:16331,J00121:27:H3GGKBBXX:5:2110:17604:42724,J00121:27:H3GGKBBXX:5:2213:24870:6994,J00121:27:H3GGKBBXX:5:1203:5771:12585,J00121:27:H3GGKBBXX:5:2225:30939:39066,J00121:27:H3GGKBBXX:5:2116:14773:23681,J00121:27:H3GGKBBXX:5:1207:22242:21782,J00121:27:H3GGKBBXX:5:2103:16386:40051,J00121:27:H3GGKBBXX:5:2211:6035:4919,J00121:27:H3GGKBBXX:5:1104:22100:33141,J00121:27:H3GGKBBXX:5:2221:22140:35321;sequence=TATTGCTAGATAGAAAATGCCATTGAGTA;start=108792;subtype=IES;support_ref=6;support_variant=36;type=IES;
scaffold51_103_with_IES	MILORD	internal_eliminated_sequence	109912	109985	.	.	.	ID=MILORD.103.109912.109985;Name=MILORD.103.109912.109985;bounded_by_ta=TRUE;common_boundary=Both;end=109985;ies_id=IESPGM.PTET51.1.103.105244;ies_left_dist=0;ies_min_dist=0;ies_right_dist=0;junction_seq=aataattttacatgaTAaaaccatttcgatat;read_names=J00121:27:H3GGKBBXX:5:2214:19228:2914,J00121:27:H3GGKBBXX:5:2226:29163:27268,J00121:27:H3GGKBBXX:5:1125:8755:18282,J00121:27:H3GGKBBXX:5:1201:3620:30802,J00121:27:H3GGKBBXX:5:2222:13332:33985,J00121:27:H3GGKBBXX:5:2201:4229:17860,J00121:27:H3GGKBBXX:5:1224:14032:42442,J00121:27:H3GGKBBXX:5:1219:7202:24103,J00121:27:H3GGKBBXX:5:1104:21623:9350,J00121:27:H3GGKBBXX:5:1227:5203:45889,J00121:27:H3GGKBBXX:5:2102:21227:24314,J00121:27:H3GGKBBXX:5:1219:7202:24032,J00121:27:H3GGKBBXX:5:1121:14661:36112,J00121:27:H3GGKBBXX:5:1216:10845:16876,J00121:27:H3GGKBBXX:5:2111:15970:33141,J00121:27:H3GGKBBXX:5:1123:25723:17051,J00121:27:H3GGKBBXX:5:1124:13535:3319,J00121:27:H3GGKBBXX:5:1225:25794:47348,J00121:27:H3GGKBBXX:5:2215:9475:3037,J00121:27:H3GGKBBXX:5:1224:28899:14291,J00121:27:H3GGKBBXX:5:2101:20466:4637,J00121:27:H3GGKBBXX:5:1128:14955:16999,J00121:27:H3GGKBBXX:5:1109:21998:35954,J00121:27:H3GGKBBXX:5:1222:21156:1367,J00121:27:H3GGKBBXX:5:2125:25124:8875;sequence=TACAATCAATTCCGTAATATATTATGTAGTTCTAATGAATAGAGTTTATTGAATAAATAAATCCTAGCTGACTC;start=109912;subtype=IES;support_ref=92;support_variant=25;type=IES;
scaffold51_103_with_IES	MILORD	internal_eliminated_sequence	110722	110810	.	.	.	ID=MILORD.103.110722.110810;Name=MILORD.103.110722.110810;bounded_by_ta=TRUE;common_boundary=Both;end=110810;ies_id=IESPGM.PTET51.1.103.105980;ies_left_dist=0;ies_min_dist=0;ies_right_dist=0;junction_seq=tttcagttatatagaTAtcaaaaattaagatc;read_names=J00121:27:H3GGKBBXX:5:1118:5000:24226,J00121:27:H3GGKBBXX:5:1115:17320:15961,J00121:27:H3GGKBBXX:5:2107:25104:32402,J00121:27:H3GGKBBXX:5:2221:24769:42900,J00121:27:H3GGKBBXX:5:1202:19542:20515,J00121:27:H3GGKBBXX:5:2213:5233:38029,J00121:27:H3GGKBBXX:5:2111:13941:14256,J00121:27:H3GGKBBXX:5:1115:16975:15645,J00121:27:H3GGKBBXX:5:2213:22739:45713,J00121:27:H3GGKBBXX:5:2125:9587:32595,J00121:27:H3GGKBBXX:5:2213:19979:7732,J00121:27:H3GGKBBXX:5:1125:4909:20129,J00121:27:H3GGKBBXX:5:2222:6654:40842,J00121:27:H3GGKBBXX:5:2219:16691:22924,J00121:27:H3GGKBBXX:5:2122:21318:15012,J00121:27:H3GGKBBXX:5:2214:2899:26986,J00121:27:H3GGKBBXX:5:2214:12733:18282,J00121:27:H3GGKBBXX:5:2219:16518:22801,J00121:27:H3GGKBBXX:5:2102:13768:13148,J00121:27:H3GGKBBXX:5:2202:15970:27268,J00121:27:H3GGKBBXX:5:1207:1489:11847,J00121:27:H3GGKBBXX:5:1127:14752:42530,J00121:27:H3GGKBBXX:5:1216:4361:17350,J00121:27:H3GGKBBXX:5:1212:10653:30960,J00121:27:H3GGKBBXX:5:2206:30066:21764,J00121:27:H3GGKBBXX:5:2221:23338:9965,J00121:27:H3GGKBBXX:5:2105:17726:13746,J00121:27:H3GGKBBXX:5:1212:17289:13763;sequence=TACACTCAGTTAGTAATAATATTTATCTATTGTAGAATAATAATATAATAAATAAATTAAGACAAATCTATATAATTTACATTTTAGTG;start=110722;subtype=IES;support_ref=2;support_variant=28;type=IES;
scaffold51_103_with_IES	MILORD	internal_eliminated_sequence	112746	112811	.	.	.	ID=MILORD.103.112746.112811;Name=MILORD.103.112746.112811;bounded_by_ta=TRUE;common_boundary=Both;end=112811;ies_id=IESPGM.PTET51.1.103.107915;ies_left_dist=0;ies_min_dist=0;ies_right_dist=0;junction_seq=aagtaaaaatcattgTAatcgtaggaaaaagt;read_names=J00121:27:H3GGKBBXX:5:1211:16133:29835,J00121:27:H3GGKBBXX:5:1214:14428:24278,J00121:27:H3GGKBBXX:5:2217:28645:38293,J00121:27:H3GGKBBXX:5:2213:7527:20410,J00121:27:H3GGKBBXX:5:2108:15503:25087,J00121:27:H3GGKBBXX:5:1120:13677:38170,J00121:27:H3GGKBBXX:5:2116:16955:12445,J00121:27:H3GGKBBXX:5:1217:6076:4813,J00121:27:H3GGKBBXX:5:2206:27894:16348,J00121:27:H3GGKBBXX:5:2201:21816:27338,J00121:27:H3GGKBBXX:5:1214:3721:7838,J00121:27:H3GGKBBXX:5:2105:30959:24788,J00121:27:H3GGKBBXX:5:2201:21927:27250,J00121:27:H3GGKBBXX:5:2115:5751:27145,J00121:27:H3GGKBBXX:5:1126:26940:39805,J00121:27:H3GGKBBXX:5:2211:20638:28709,J00121:27:H3GGKBBXX:5:1208:24211:40244,J00121:27:H3GGKBBXX:5:1111:14631:38205,J00121:27:H3GGKBBXX:5:2226:30452:40227,J00121:27:H3GGKBBXX:5:2211:8369:32068,J00121:27:H3GGKBBXX:5:2224:24373:34090,J00121:27:H3GGKBBXX:5:1122:19542:13412,J00121:27:H3GGKBBXX:5:1201:20801:42003,J00121:27:H3GGKBBXX:5:2118:24698:6132,J00121:27:H3GGKBBXX:5:2206:11769:30362,J00121:27:H3GGKBBXX:5:2228:30634:35057,J00121:27:H3GGKBBXX:5:2216:10663:33369,J00121:27:H3GGKBBXX:5:2111:26737:37835,J00121:27:H3GGKBBXX:5:1122:19542:13377,J00121:27:H3GGKBBXX:5:1120:14367:38627,J00121:27:H3GGKBBXX:5:1209:15889:17913,J00121:27:H3GGKBBXX:5:1228:26108:42794,J00121:27:H3GGKBBXX:5:2220:18284:17175,J00121:27:H3GGKBBXX:5:2110:15777:30415,J00121:27:H3GGKBBXX:5:1107:6340:21764,J00121:27:H3GGKBBXX:5:1121:21440:8541,J00121:27:H3GGKBBXX:5:2201:24505:12515,J00121:27:H3GGKBBXX:5:2205:13037:30274,J00121:27:H3GGKBBXX:5:1216:17066:14959,J00121:27:H3GGKBBXX:5:2103:19664:20797,J00121:27:H3GGKBBXX:5:1202:8663:12005,J00121:27:H3GGKBBXX:5:1222:8044:30591,J00121:27:H3GGKBBXX:5:1116:21399:5270,J00121:27:H3GGKBBXX:5:2213:5416:8594,J00121:27:H3GGKBBXX:5:2219:15057:2264,J00121:27:H3GGKBBXX:5:1226:14803:6431,J00121:27:H3GGKBBXX:5:2226:2372:2967,J00121:27:H3GGKBBXX:5:2228:10602:25527;sequence=TAAAGTTGTTCATTCTCATTTTTTTATAATTTATTAAAATCTCAAATTTGTCTGATTAATCAACTC;start=112746;subtype=IES;support_ref=8;support_variant=48;type=IES;
scaffold51_103_with_IES	MILORD	internal_eliminated_sequence	113174	113221	.	.	.	ID=MILORD.103.113174.113221;Name=MILORD.103.113174.113221;bounded_by_ta=TRUE;common_boundary=Both;end=113221;ies_id=IESPGM.PTET51.1.103.108277;ies_left_dist=0;ies_min_dist=0;ies_right_dist=0;junction_seq=aactatgttcacaatTAtcaaatagaaaagtc;read_names=J00121:27:H3GGKBBXX:5:1203:26798:19795,J00121:27:H3GGKBBXX:5:2220:4432:15012,J00121:27:H3GGKBBXX:5:2226:27549:37273,J00121:27:H3GGKBBXX:5:1121:26940:39488,J00121:27:H3GGKBBXX:5:1204:25743:39242,J00121:27:H3GGKBBXX:5:2202:18538:28129,J00121:27:H3GGKBBXX:5:1210:26372:10581,J00121:27:H3GGKBBXX:5:2228:11475:29641;sequence=TATACTCCTTTGATGTTTAAATTATTAACACATCTTATAAATTAACTG;start=113174;subtype=IES;support_ref=0;support_variant=8;type=IES;
scaffold51_103_with_IES	MILORD	internal_eliminated_sequence	113176	113221	.	.	.	ID=MILORD.103.113176.113221;Name=MILORD.103.113176.113221;bounded_by_ta=TRUE;common_boundary=RIGHT;end=113221;ies_id=IESPGM.PTET51.1.103.108277;ies_left_dist=-2;ies_min_dist=0;ies_right_dist=0;junction_seq=ctatgttcacaattaTAtcaaatagaaaagtc;read_names=J00121:27:H3GGKBBXX:5:2107:23602:44042;sequence=TACTCCTTTGATGTTTAAATTATTAACACATCTTATAAATTAACTG;start=113176;subtype=PARTIAL_INTERNAL;support_ref=0;support_variant=1;type=ALTERNATIVE;
scaffold51_103_with_IES	MILORD	internal_eliminated_sequence	115237	115264	.	.	.	ID=MILORD.103.115237.115264;Name=MILORD.103.115237.115264;bounded_by_ta=TRUE;common_boundary=Both;end=115264;ies_id=IESPGM.PTET51.1.103.110292;ies_left_dist=0;ies_min_dist=0;ies_right_dist=0;junction_seq=gtggatttaaagtagTActaactccaattaat;read_names=J00121:27:H3GGKBBXX:5:2210:27833:6783,J00121:27:H3GGKBBXX:5:1101:10074:40121,J00121:27:H3GGKBBXX:5:2121:27712:37800,J00121:27:H3GGKBBXX:5:2206:5873:32982,J00121:27:H3GGKBBXX:5:2226:17218:3688,J00121:27:H3GGKBBXX:5:2209:11779:48139,J00121:27:H3GGKBBXX:5:2106:5172:43093,J00121:27:H3GGKBBXX:5:1118:19228:26723,J00121:27:H3GGKBBXX:5:2113:16427:2141,J00121:27:H3GGKBBXX:5:1120:14509:42987,J00121:27:H3GGKBBXX:5:1213:15788:20199,J00121:27:H3GGKBBXX:5:1109:15219:7187,J00121:27:H3GGKBBXX:5:2208:22871:29729,J00121:27:H3GGKBBXX:5:2126:7009:34987,J00121:27:H3GGKBBXX:5:2217:13108:35989,J00121:27:H3GGKBBXX:5:2101:27113:15170,J00121:27:H3GGKBBXX:5:1210:13809:4075,J00121:27:H3GGKBBXX:5:1219:26058:31488,J00121:27:H3GGKBBXX:5:2103:30421:16999,J00121:27:H3GGKBBXX:5:1208:12692:24366,J00121:27:H3GGKBBXX:5:1115:11738:25632,J00121:27:H3GGKBBXX:5:2209:5507:17438,J00121:27:H3GGKBBXX:5:1119:10318:11214,J00121:27:H3GGKBBXX:5:1222:16610:13605,J00121:27:H3GGKBBXX:5:1119:29132:30943,J00121:27:H3GGKBBXX:5:2109:3437:36429,J00121:27:H3GGKBBXX:5:1121:18730:6378,J00121:27:H3GGKBBXX:5:1109:28848:36253,J00121:27:H3GGKBBXX:5:1126:23551:19197,J00121:27:H3GGKBBXX:5:1219:12713:2035,J00121:27:H3GGKBBXX:5:1102:26504:46188,J00121:27:H3GGKBBXX:5:2102:14012:40754,J00121:27:H3GGKBBXX:5:1128:3376:29817,J00121:27:H3GGKBBXX:5:1102:18771:12462,J00121:27:H3GGKBBXX:5:2202:29072:15188,J00121:27:H3GGKBBXX:5:2214:15656:17614,J00121:27:H3GGKBBXX:5:1224:24170:6132,J00121:27:H3GGKBBXX:5:1219:8775:42618,J00121:27:H3GGKBBXX:5:2221:5731:41528,J00121:27:H3GGKBBXX:5:1121:7720:35866,J00121:27:H3GGKBBXX:5:2220:13687:43849,J00121:27:H3GGKBBXX:5:2215:2544:37906,J00121:27:H3GGKBBXX:5:1123:21866:27320,J00121:27:H3GGKBBXX:5:2220:15940:46416,J00121:27:H3GGKBBXX:5:1110:28148:39752;sequence=TATATATAAATATGTAGTTCAATTACTA;start=115237;subtype=IES;support_ref=3;support_variant=45;type=IES;
scaffold51_103_with_IES	MILORD	internal_eliminated_sequence	115597	115646	.	.	.	ID=MILORD.103.115597.115646;Name=MILORD.103.115597.115646;bounded_by_ta=TRUE;common_boundary=Both;end=115646;ies_id=IESPGM.PTET51.1.103.110624;ies_left_dist=0;ies_min_dist=0;ies_right_dist=0;junction_seq=aagccagttttctgaTAaatgactttggagga;read_names=J00121:27:H3GGKBBXX:5:2220:9557:9825,J00121:27:H3GGKBBXX:5:2104:18365:41616,J00121:27:H3GGKBBXX:5:1102:20334:49142,J00121:27:H3GGKBBXX:5:1123:11160:16753,J00121:27:H3GGKBBXX:5:1226:12723:7504,J00121:27:H3GGKBBXX:5:1202:9333:33281,J00121:27:H3GGKBBXX:5:1127:22952:14045,J00121:27:H3GGKBBXX:5:2115:16315:8488,J00121:27:H3GGKBBXX:5:2207:6806:41000,J00121:27:H3GGKBBXX:5:2113:16944:31031,J00121:27:H3GGKBBXX:5:1105:12672:10405,J00121:27:H3GGKBBXX:5:1121:16792:14906,J00121:27:H3GGKBBXX:5:1228:21876:9227,J00121:27:H3GGKBBXX:5:2204:2889:11530,J00121:27:H3GGKBBXX:5:1214:5446:22924,J00121:27:H3GGKBBXX:5:1222:11789:30784,J00121:27:H3GGKBBXX:5:1202:25164:45871,J00121:27:H3GGKBBXX:5:1111:19360:16260,J00121:27:H3GGKBBXX:5:1102:3965:47014,J00121:27:H3GGKBBXX:5:2114:25012:16418,J00121:27:H3GGKBBXX:5:2120:29772:11583,J00121:27:H3GGKBBXX:5:2223:26403:40174,J00121:27:H3GGKBBXX:5:1218:22993:47419,J00121:27:H3GGKBBXX:5:2207:16955:32666,J00121:27:H3GGKBBXX:5:1216:10297:9315,J00121:27:H3GGKBBXX:5:1219:13758:24454,J00121:27:H3GGKBBXX:5:2205:20902:37888,J00121:27:H3GGKBBXX:5:1102:28524:46944,J00121:27:H3GGKBBXX:5:1117:19481:41299,J00121:27:H3GGKBBXX:5:1211:7385:2826,J00121:27:H3GGKBBXX:5:1220:10937:40526,J00121:27:H3GGKBBXX:5:1119:29122:44886,J00121:27:H3GGKBBXX:5:1108:25083:9895,J00121:27:H3GGKBBXX:5:1121:5233:35743,J00121:27:H3GGKBBXX:5:2211:29528:12462,J00121:27:H3GGKBBXX:5:2207:14215:20603,J00121:27:H3GGKBBXX:5:1206:10389:10915,J00121:27:H3GGKBBXX:5:1116:18933:26142,J00121:27:H3GGKBBXX:5:2105:6816:5640,J00121:27:H3GGKBBXX:5:2201:31923:26705;sequence=TACAGTGGGTGTAATACTTAAGATTTTTATTATGGATACAAATTAAACTG;start=115597;subtype=IES;support_ref=16;support_variant=40;type=IES;
scaffold51_103_with_IES	MILORD	internal_eliminated_sequence	117660	117702	.	.	.	ID=MILORD.103.117660.117702;Name=MILORD.103.117660.117702;bounded_by_ta=TRUE;common_boundary=Both;end=117702;ies_id=IESPGM.PTET51.1.103.112637;ies_left_dist=0;ies_min_dist=0;ies_right_dist=0;junction_seq=ttttccattaataaaTAtcaatattattaagt;read_names=J00121:27:H3GGKBBXX:5:1218:23155:26951,J00121:27:H3GGKBBXX:5:1219:20831:14590,J00121:27:H3GGKBBXX:5:1120:18670:39682,J00121:27:H3GGKBBXX:5:1104:6208:17069,J00121:27:H3GGKBBXX:5:2221:10064:45449,J00121:27:H3GGKBBXX:5:1211:18456:1683,J00121:27:H3GGKBBXX:5:2206:26890:9719,J00121:27:H3GGKBBXX:5:2103:8816:49124,J00121:27:H3GGKBBXX:5:1224:16417:11548,J00121:27:H3GGKBBXX:5:2225:5812:6958,J00121:27:H3GGKBBXX:5:1224:23125:33651,J00121:27:H3GGKBBXX:5:2206:13007:46715,J00121:27:H3GGKBBXX:5:2108:27001:22960,J00121:27:H3GGKBBXX:5:2107:23023:21975,J00121:27:H3GGKBBXX:5:2219:13636:23153,J00121:27:H3GGKBBXX:5:2224:10855:3705,J00121:27:H3GGKBBXX:5:2227:10693:26459,J00121:27:H3GGKBBXX:5:1112:11495:41282,J00121:27:H3GGKBBXX:5:2108:15351:26090,J00121:27:H3GGKBBXX:5:2109:8237:6554,J00121:27:H3GGKBBXX:5:2222:25915:47313,J00121:27:H3GGKBBXX:5:1104:19776:22080,J00121:27:H3GGKBBXX:5:2209:8207:26195,J00121:27:H3GGKBBXX:5:1211:15635:23663,J00121:27:H3GGKBBXX:5:1224:19776:38644,J00121:27:H3GGKBBXX:5:1121:8095:20445,J00121:27:H3GGKBBXX:5:1204:6299:30134,J00121:27:H3GGKBBXX:5:2219:27022:12972,J00121:27:H3GGKBBXX:5:2120:26433:21975,J00121:27:H3GGKBBXX:5:1102:15919:31892,J00121:27:H3GGKBBXX:5:2103:20750:22889,J00121:27:H3GGKBBXX:5:2204:26108:40367,J00121:27:H3GGKBBXX:5:1205:17046:47524,J00121:27:H3GGKBBXX:5:2212:7689:47032,J00121:27:H3GGKBBXX:5:1126:20222:2949,J00121:27:H3GGKBBXX:5:1224:15168:17474,J00121:27:H3GGKBBXX:5:1205:26463:40315,J00121:27:H3GGKBBXX:5:2219:19755:47823,J00121:27:H3GGKBBXX:5:2228:25844:44166,J00121:27:H3GGKBBXX:5:1120:30381:39225,J00121:27:H3GGKBBXX:5:1222:11251:18740,J00121:27:H3GGKBBXX:5:2214:11393:5130;sequence=TATAGTGAACTCACATTCTTTTTATTAATTAATATTTAAACTA;start=117660;subtype=IES;support_ref=2;support_variant=42;type=IES;
scaffold51_103_with_IES	MILORD	internal_eliminated_sequence	118300	118375	.	.	.	ID=MILORD.103.118300.118375;Name=MILORD.103.118300.118375;bounded_by_ta=TRUE;common_boundary=Both;end=118375;ies_id=IESPGM.PTET51.1.103.113234;ies_left_dist=0;ies_min_dist=0;ies_right_dist=0;junction_seq=aaaagtacttattaaTAacgattctccaagaa;read_names=J00121:27:H3GGKBBXX:5:1115:20649:47436,J00121:27:H3GGKBBXX:5:2224:20709:44236,J00121:27:H3GGKBBXX:5:1208:9354:25122,J00121:27:H3GGKBBXX:5:2212:26951:18933,J00121:27:H3GGKBBXX:5:1111:16072:30081,J00121:27:H3GGKBBXX:5:1207:25378:46522,J00121:27:H3GGKBBXX:5:1118:10642:11425,J00121:27:H3GGKBBXX:5:1102:6512:24208,J00121:27:H3GGKBBXX:5:1115:12408:6818,J00121:27:H3GGKBBXX:5:1111:24840:12005,J00121:27:H3GGKBBXX:5:1222:22049:42302,J00121:27:H3GGKBBXX:5:2119:25236:35444,J00121:27:H3GGKBBXX:5:2223:20557:15873,J00121:27:H3GGKBBXX:5:1126:31162:38539,J00121:27:H3GGKBBXX:5:1102:12439:26107,J00121:27:H3GGKBBXX:5:1102:28047:10141,J00121:27:H3GGKBBXX:5:1108:25601:14414,J00121:27:H3GGKBBXX:5:1121:15777:28200,J00121:27:H3GGKBBXX:5:1128:23703:10598,J00121:27:H3GGKBBXX:5:1228:27174:27865,J00121:27:H3GGKBBXX:5:1125:2666:36640,J00121:27:H3GGKBBXX:5:2202:13524:5165,J00121:27:H3GGKBBXX:5:1107:23510:19478,J00121:27:H3GGKBBXX:5:2113:30107:13078,J00121:27:H3GGKBBXX:5:1206:8440:19742,J00121:27:H3GGKBBXX:5:2112:6827:41563,J00121:27:H3GGKBBXX:5:1213:9881:9367,J00121:27:H3GGKBBXX:5:1227:9343:25984,J00121:27:H3GGKBBXX:5:1115:2605:36640,J00121:27:H3GGKBBXX:5:2209:15798:24085,J00121:27:H3GGKBBXX:5:1211:16092:3494,J00121:27:H3GGKBBXX:5:2201:2169:41475,J00121:27:H3GGKBBXX:5:1222:28310:31664,J00121:27:H3GGKBBXX:5:2201:20649:44517,J00121:27:H3GGKBBXX:5:2227:13494:21289,J00121:27:H3GGKBBXX:5:2221:17594:39752;sequence=TATTGTAGGTTATAAGTGTTAATAAAATTAATTAGTTTAAAATAAATTAAATTTGATTATTATAATTGGCAAACAA;start=118300;subtype=IES;support_ref=56;support_variant=36;type=IES;
scaffold51_103_with_IES	MILORD	internal_eliminated_sequence	118300	118392	.	.	.	ID=MILORD.103.118300.118392;Name=MILORD.103.118300.118392;bounded_by_ta=TRUE;common_boundary=LEFT;end=118392;ies_id=IESPGM.PTET51.1.103.113234;ies_left_dist=0;ies_min_dist=0;ies_right_dist=-17;junction_seq=aaaagtacttattaaTAcaaaggcactttttt;read_names=J00121:27:H3GGKBBXX:5:2103:10054:10897;sequence=TATTGTAGGTTATAAGTGTTAATAAAATTAATTAGTTTAAAATAAATTAAATTTGATTATTATAATTGGCAAACAATAACGATTCTCCAAGAA;start=118300;subtype=PARTIAL_EXTERNAL;support_ref=28;support_variant=1;type=ALTERNATIVE;
scaffold51_103_with_IES	MILORD	internal_eliminated_sequence	119226	119272	.	.	.	ID=MILORD.103.119226.119272;Name=MILORD.103.119226.119272;bounded_by_ta=TRUE;common_boundary=Both;end=119272;ies_id=IESPGM.PTET51.1.103.114084;ies_left_dist=0;ies_min_dist=0;ies_right_dist=0;junction_seq=gtatgaaaatataacTAcaataaggagcgatt;read_names=J00121:27:H3GGKBBXX:5:2215:5589:24296,J00121:27:H3GGKBBXX:5:1220:29295:46909,J00121:27:H3GGKBBXX:5:1218:21450:11407,J00121:27:H3GGKBBXX:5:1126:7710:4444,J00121:27:H3GGKBBXX:5:1128:27935:8787,J00121:27:H3GGKBBXX:5:2222:15371:19337,J00121:27:H3GGKBBXX:5:1111:20821:5851,J00121:27:H3GGKBBXX:5:1107:3346:16717,J00121:27:H3GGKBBXX:5:2214:27377:38486,J00121:27:H3GGKBBXX:5:1128:24819:11231,J00121:27:H3GGKBBXX:5:2215:5386:24226,J00121:27:H3GGKBBXX:5:1104:23023:30450,J00121:27:H3GGKBBXX:5:2220:19339:42952,J00121:27:H3GGKBBXX:5:2215:30858:40719,J00121:27:H3GGKBBXX:5:2103:28321:30485,J00121:27:H3GGKBBXX:5:2218:14742:3547,J00121:27:H3GGKBBXX:5:1210:20334:19742,J00121:27:H3GGKBBXX:5:2223:4330:7205,J00121:27:H3GGKBBXX:5:1117:15818:36147,J00121:27:H3GGKBBXX:5:2206:16041:36358,J00121:27:H3GGKBBXX:5:1122:20638:27303,J00121:27:H3GGKBBXX:5:2208:15524:11583,J00121:27:H3GGKBBXX:5:1125:18223:23188,J00121:27:H3GGKBBXX:5:1113:3031:6994,J00121:27:H3GGKBBXX:5:1214:19096:12321,J00121:27:H3GGKBBXX:5:1217:23997:42970,J00121:27:H3GGKBBXX:5:2109:13910:41985,J00121:27:H3GGKBBXX:5:2120:14357:23206,J00121:27:H3GGKBBXX:5:1112:24759:8207,J00121:27:H3GGKBBXX:5:1116:26352:20463,J00121:27:H3GGKBBXX:5:1209:10196:24437,J00121:27:H3GGKBBXX:5:1205:20111:2475,J00121:27:H3GGKBBXX:5:2203:24302:1472,J00121:27:H3GGKBBXX:5:1217:6238:8471,J00121:27:H3GGKBBXX:5:1213:10074:20990,J00121:27:H3GGKBBXX:5:1217:15716:9315,J00121:27:H3GGKBBXX:5:2101:17513:20304,J00121:27:H3GGKBBXX:5:1220:20161:38257,J00121:27:H3GGKBBXX:5:1214:19157:12286,J00121:27:H3GGKBBXX:5:2207:30716:6783,J00121:27:H3GGKBBXX:5:2109:6492:40983;sequence=TATTGTTGGATATTCATGAGGATTAATTATTCGATTGTTTTTGATAA;start=119226;subtype=IES;support_ref=58;support_variant=41;type=IES;
scaffold51_103_with_IES	MILORD	internal_eliminated_sequence	120823	120848	.	.	.	ID=MILORD.103.120823.120848;Name=MILORD.103.120823.120848;bounded_by_ta=TRUE;common_boundary=Both;end=120848;ies_id=IESPGM.PTET51.1.103.115634;ies_left_dist=0;ies_min_dist=0;ies_right_dist=0;junction_seq=aggaataagtcttaaTAttcataaaataagtt;read_names=J00121:27:H3GGKBBXX:5:1117:19928:28674,J00121:27:H3GGKBBXX:5:2228:6532:14678,J00121:27:H3GGKBBXX:5:1119:26778:23346,J00121:27:H3GGKBBXX:5:2106:8511:40156,J00121:27:H3GGKBBXX:5:2128:25611:7820,J00121:27:H3GGKBBXX:5:2103:20395:16647,J00121:27:H3GGKBBXX:5:1103:20689:37167,J00121:27:H3GGKBBXX:5:1204:10693:30187,J00121:27:H3GGKBBXX:5:1226:21542:42548,J00121:27:H3GGKBBXX:5:2208:16528:25281,J00121:27:H3GGKBBXX:5:2125:5122:43814,J00121:27:H3GGKBBXX:5:1116:30046:33932,J00121:27:H3GGKBBXX:5:2119:18944:19865,J00121:27:H3GGKBBXX:5:2103:20243:6747,J00121:27:H3GGKBBXX:5:2102:15158:7609,J00121:27:H3GGKBBXX:5:2125:9425:47893,J00121:27:H3GGKBBXX:5:2107:6705:30767,J00121:27:H3GGKBBXX:5:1217:23460:39365,J00121:27:H3GGKBBXX:5:1210:18071:34495,J00121:27:H3GGKBBXX:5:1126:26920:18775,J00121:27:H3GGKBBXX:5:2219:19664:8770,J00121:27:H3GGKBBXX:5:1220:3802:46733,J00121:27:H3GGKBBXX:5:2119:25875:45379,J00121:27:H3GGKBBXX:5:1122:9729:4004,J00121:27:H3GGKBBXX:5:1109:25936:17843,J00121:27:H3GGKBBXX:5:2206:26981:33510,J00121:27:H3GGKBBXX:5:2123:24728:6431,J00121:27:H3GGKBBXX:5:2103:30573:48913;sequence=TACAGTCACTTTGTTGCAATTAACTA;start=120823;subtype=IES;support_ref=6;support_variant=28;type=IES;
scaffold51_103_with_IES	MILORD	internal_eliminated_sequence	121130	121227	.	.	.	ID=MILORD.103.121130.121227;Name=MILORD.103.121130.121227;bounded_by_ta=TRUE;common_boundary=Both;end=121227;ies_id=IESPGM.PTET51.1.103.115915;ies_left_dist=0;ies_min_dist=0;ies_right_dist=0;junction_seq=atatttcaaattacaTAtcaattcatcatatc;read_names=J00121:27:H3GGKBBXX:5:2122:4229:6009,J00121:27:H3GGKBBXX:5:2120:4056:28885,J00121:27:H3GGKBBXX:5:1104:11799:23276,J00121:27:H3GGKBBXX:5:1122:18873:5499,J00121:27:H3GGKBBXX:5:1208:30056:19882,J00121:27:H3GGKBBXX:5:2214:5010:27865,J00121:27:H3GGKBBXX:5:2210:15676:6290,J00121:27:H3GGKBBXX:5:2205:3163:19531,J00121:27:H3GGKBBXX:5:1121:19421:36411,J00121:27:H3GGKBBXX:5:1203:11282:42882,J00121:27:H3GGKBBXX:5:1225:23236:23962,J00121:27:H3GGKBBXX:5:2226:5883:32297,J00121:27:H3GGKBBXX:5:2124:30462:33316,J00121:27:H3GGKBBXX:5:1107:21339:14906,J00121:27:H3GGKBBXX:5:2109:20161:1578,J00121:27:H3GGKBBXX:5:2110:21176:18247,J00121:27:H3GGKBBXX:5:2212:13778:38803,J00121:27:H3GGKBBXX:5:2225:10693:22309,J00121:27:H3GGKBBXX:5:2224:23297:19109,J00121:27:H3GGKBBXX:5:1116:17005:1877;sequence=TATACTAAATCGATTGTATTTTTTATATTCTATTTTTTTATTCGAAGAAATTAAGATATAAATTTTAGATACTTTTTTAAATTGATTTTCTACTACTG;start=121130;subtype=IES;support_ref=0;support_variant=20;type=IES;
scaffold51_103_with_IES	MILORD	internal_eliminated_sequence	121592	121620	.	.	.	ID=MILORD.103.121592.121620;Name=MILORD.103.121592.121620;bounded_by_ta=TRUE;common_boundary=Both;end=121620;ies_id=IESPGM.PTET51.1.103.116279;ies_left_dist=0;ies_min_dist=0;ies_right_dist=0;junction_seq=ttacaactcttccaaTAattttacttaagata;read_names=J00121:27:H3GGKBBXX:5:2118:8146:42935,J00121:27:H3GGKBBXX:5:2201:22465:47208,J00121:27:H3GGKBBXX:5:1225:17026:18089,J00121:27:H3GGKBBXX:5:2128:28097:13183,J00121:27:H3GGKBBXX:5:1216:17188:33985,J00121:27:H3GGKBBXX:5:2203:10703:32349,J00121:27:H3GGKBBXX:5:1110:18680:5868,J00121:27:H3GGKBBXX:5:1215:25398:14133,J00121:27:H3GGKBBXX:5:1111:25510:29307,J00121:27:H3GGKBBXX:5:2216:24018:12620,J00121:27:H3GGKBBXX:5:1109:27154:30925,J00121:27:H3GGKBBXX:5:2207:8704:28991,J00121:27:H3GGKBBXX:5:1225:17036:18107,J00121:27:H3GGKBBXX:5:2101:31162:15785,J00121:27:H3GGKBBXX:5:2222:27823:48298,J00121:27:H3GGKBBXX:5:1105:3762:27672,J00121:27:H3GGKBBXX:5:1201:10612:28709,J00121:27:H3GGKBBXX:5:1102:16336:28393,J00121:27:H3GGKBBXX:5:2102:17817:15733,J00121:27:H3GGKBBXX:5:2212:31913:32420,J00121:27:H3GGKBBXX:5:2219:13859:14537,J00121:27:H3GGKBBXX:5:1221:21339:6150,J00121:27:H3GGKBBXX:5:2205:3813:24630,J00121:27:H3GGKBBXX:5:1121:18426:1701,J00121:27:H3GGKBBXX:5:2109:15361:24032,J00121:27:H3GGKBBXX:5:2113:29751:43515,J00121:27:H3GGKBBXX:5:1123:24251:46012,J00121:27:H3GGKBBXX:5:1221:4655:18142,J00121:27:H3GGKBBXX:5:1108:5923:31910,J00121:27:H3GGKBBXX:5:1123:19989:1595,J00121:27:H3GGKBBXX:5:2125:22049:38504,J00121:27:H3GGKBBXX:5:1206:23865:48192,J00121:27:H3GGKBBXX:5:1212:10592:34969,J00121:27:H3GGKBBXX:5:1122:20638:23856,J00121:27:H3GGKBBXX:5:2110:5162:6114,J00121:27:H3GGKBBXX:5:1123:9252:35145,J00121:27:H3GGKBBXX:5:2120:11079:28885,J00121:27:H3GGKBBXX:5:2225:27103:12796,J00121:27:H3GGKBBXX:5:2218:15909:9473,J00121:27:H3GGKBBXX:5:2218:11779:46909,J00121:27:H3GGKBBXX:5:1114:22485:46610,J00121:27:H3GGKBBXX:5:2202:28280:22678,J00121:27:H3GGKBBXX:5:1226:19207:33475,J00121:27:H3GGKBBXX:5:2226:20009:43023,J00121:27:H3GGKBBXX:5:2111:21471:26424,J00121:27:H3GGKBBXX:5:1124:5599:29096,J00121:27:H3GGKBBXX:5:1112:19421:4690,J00121:27:H3GGKBBXX:5:2104:18020:34829,J00121:27:H3GGKBBXX:5:2224:15869:40033;sequence=TATAATCAAAACAGATTAGAATTTATCTG;start=121592;subtype=IES;support_ref=9;support_variant=49;type=IES;
scaffold51_103_with_IES	MILORD	internal_eliminated_sequence	121842	121869	.	.	.	ID=MILORD.103.121842.121869;Name=MILORD.103.121842.121869;bounded_by_ta=TRUE;common_boundary=Both;end=121869;ies_id=IESPGM.PTET51.1.103.116500;ies_left_dist=0;ies_min_dist=0;ies_right_dist=0;junction_seq=caactaaccttgtgaTAcaatgcataagactg;read_names=J00121:27:H3GGKBBXX:5:1218:12642:3459,J00121:27:H3GGKBBXX:5:1214:25022:32332,J00121:27:H3GGKBBXX:5:1211:4706:18616,J00121:27:H3GGKBBXX:5:2220:7567:44851,J00121:27:H3GGKBBXX:5:1110:25611:9227,J00121:27:H3GGKBBXX:5:1111:25256:46311,J00121:27:H3GGKBBXX:5:2102:28270:9614,J00121:27:H3GGKBBXX:5:2205:11698:32209,J00121:27:H3GGKBBXX:5:1204:7141:35637,J00121:27:H3GGKBBXX:5:2207:18680:37413,J00121:27:H3GGKBBXX:5:2225:14823:14449,J00121:27:H3GGKBBXX:5:1203:20730:22960,J00121:27:H3GGKBBXX:5:1101:16569:6220,J00121:27:H3GGKBBXX:5:1223:30431:34881,J00121:27:H3GGKBBXX:5:2124:14631:10141,J00121:27:H3GGKBBXX:5:2210:28676:47032,J00121:27:H3GGKBBXX:5:2217:4513:32209,J00121:27:H3GGKBBXX:5:1107:17117:9209,J00121:27:H3GGKBBXX:5:1210:9069:20093,J00121:27:H3GGKBBXX:5:1217:10571:44886,J00121:27:H3GGKBBXX:5:1101:16559:38345,J00121:27:H3GGKBBXX:5:1204:27438:11337,J00121:27:H3GGKBBXX:5:1126:24160:27989,J00121:27:H3GGKBBXX:5:1206:16386:25034,J00121:27:H3GGKBBXX:5:1220:3488:5886,J00121:27:H3GGKBBXX:5:2223:9922:32121,J00121:27:H3GGKBBXX:5:1120:10379:18247,J00121:27:H3GGKBBXX:5:2113:31649:27989,J00121:27:H3GGKBBXX:5:1221:16264:32806,J00121:27:H3GGKBBXX:5:1116:13261:43146,J00121:27:H3GGKBBXX:5:1222:23774:43708,J00121:27:H3GGKBBXX:5:1120:2757:10422;sequence=TATAGTATATTATAATTCTATTTATTTC;start=121842;subtype=IES;support_ref=6;support_variant=32;type=IES;
scaffold51_103_with_IES	MILORD	internal_eliminated_sequence	123517	123544	.	.	.	ID=MILORD.103.123517.123544;Name=MILORD.103.123517.123544;bounded_by_ta=TRUE;common_boundary=Both;end=123544;ies_id=IESPGM.PTET51.1.103.118147;ies_left_dist=0;ies_min_dist=0;ies_right_dist=0;junction_seq=ttttgactaatttagTAcaatgcatccattaa;read_names=J00121:27:H3GGKBBXX:5:2204:4604:19601,J00121:27:H3GGKBBXX:5:2209:29518:20217,J00121:27:H3GGKBBXX:5:2209:22272:21131,J00121:27:H3GGKBBXX:5:1204:12134:31769,J00121:27:H3GGKBBXX:5:1202:25063:20867,J00121:27:H3GGKBBXX:5:1224:15331:38328,J00121:27:H3GGKBBXX:5:1127:29366:15522,J00121:27:H3GGKBBXX:5:2124:21643:7591,J00121:27:H3GGKBBXX:5:1103:29782:14871,J00121:27:H3GGKBBXX:5:2116:15300:6343,J00121:27:H3GGKBBXX:5:2112:11221:46539,J00121:27:H3GGKBBXX:5:1117:14560:37378,J00121:27:H3GGKBBXX:5:1122:15930:45097,J00121:27:H3GGKBBXX:5:1113:24261:39840,J00121:27:H3GGKBBXX:5:1123:21460:2914,J00121:27:H3GGKBBXX:5:1102:7425:15979,J00121:27:H3GGKBBXX:5:2215:21765:37062,J00121:27:H3GGKBBXX:5:2209:21714:20445,J00121:27:H3GGKBBXX:5:1118:28737:26986,J00121:27:H3GGKBBXX:5:1119:24738:46082,J00121:27:H3GGKBBXX:5:1114:9749:2316,J00121:27:H3GGKBBXX:5:2103:28381:19373,J00121:27:H3GGKBBXX:5:1104:4127:41598,J00121:27:H3GGKBBXX:5:1125:21511:39682,J00121:27:H3GGKBBXX:5:2113:15412:40860,J00121:27:H3GGKBBXX:5:2103:18842:45221,J00121:27:H3GGKBBXX:5:2216:19400:12110,J00121:27:H3GGKBBXX:5:1223:24444:12409,J00121:27:H3GGKBBXX:5:1201:3468:38908,J00121:27:H3GGKBBXX:5:1203:11931:4901,J00121:27:H3GGKBBXX:5:1113:14499:18423,J00121:27:H3GGKBBXX:5:1125:20425:46100,J00121:27:H3GGKBBXX:5:1123:28260:29430,J00121:27:H3GGKBBXX:5:2207:17137:46627,J00121:27:H3GGKBBXX:5:1120:30299:20375,J00121:27:H3GGKBBXX:5:2209:29437:19689,J00121:27:H3GGKBBXX:5:1205:9069:11266,J00121:27:H3GGKBBXX:5:1101:32075:16243,J00121:27:H3GGKBBXX:5:2102:24535:7046,J00121:27:H3GGKBBXX:5:2219:26504:26810,J00121:27:H3GGKBBXX:5:1104:18883:20744,J00121:27:H3GGKBBXX:5:2214:16731:13394;sequence=TATGAATCAATCACTCATATAGTATTTA;start=123517;subtype=IES;support_ref=2;support_variant=42;type=IES;
scaffold51_103_with_IES	MILORD	internal_eliminated_sequence	123993	124061	.	.	.	ID=MILORD.103.123993.124061;Name=MILORD.103.123993.124061;bounded_by_ta=TRUE;common_boundary=Both;end=124061;ies_id=IESPGM.PTET51.1.103.118595;ies_left_dist=0;ies_min_dist=0;ies_right_dist=0;junction_seq=atattgaaagattgaTAttctttaattaaaat;read_names=J00121:27:H3GGKBBXX:5:1128:1986:19355,J00121:27:H3GGKBBXX:5:1208:16183:34319,J00121:27:H3GGKBBXX:5:2211:3386:16928,J00121:27:H3GGKBBXX:5:2223:18203:19109,J00121:27:H3GGKBBXX:5:2225:6431:24841,J00121:27:H3GGKBBXX:5:1215:14620:20639,J00121:27:H3GGKBBXX:5:2203:13453:48825,J00121:27:H3GGKBBXX:5:2223:25479:45185,J00121:27:H3GGKBBXX:5:2225:22587:42847,J00121:27:H3GGKBBXX:5:2125:22942:30521,J00121:27:H3GGKBBXX:5:2211:21318:22467,J00121:27:H3GGKBBXX:5:1126:12408:29255,J00121:27:H3GGKBBXX:5:1220:17980:45449,J00121:27:H3GGKBBXX:5:1124:24485:46205,J00121:27:H3GGKBBXX:5:1222:14499:10932,J00121:27:H3GGKBBXX:5:2223:9394:40350,J00121:27:H3GGKBBXX:5:2205:7669:45801,J00121:27:H3GGKBBXX:5:1119:25418:28622,J00121:27:H3GGKBBXX:5:1202:4076:5956,J00121:27:H3GGKBBXX:5:2202:23754:31400,J00121:27:H3GGKBBXX:5:2113:23399:8875,J00121:27:H3GGKBBXX:5:2106:20608:20428;sequence=TACAGATTTTCCTCTATTTTTATTATTATAATATTAGATTAAAATTGTAAAATTGAAACTAATTTAGTG;start=123993;subtype=IES;support_ref=10;support_variant=22;type=IES;
scaffold51_103_with_IES	MILORD	internal_eliminated_sequence	125352	125992	.	.	.	ID=MILORD.103.125352.125992;Name=MILORD.103.125352.125992;bounded_by_ta=TRUE;common_boundary=LEFT;end=125992;ies_id=IESPGM.PTET51.1.103.119885;ies_left_dist=0;ies_min_dist=0;ies_right_dist=-585;junction_seq=taatactctaacataTActaattttttcacca;read_names=J00121:27:H3GGKBBXX:5:2202:29508:8031,J00121:27:H3GGKBBXX:5:1119:3457:29219,J00121:27:H3GGKBBXX:5:2219:20720:43128,J00121:27:H3GGKBBXX:5:1217:26362:33105;sequence=TACAGTCATCTAACAGATTTATTAATATAATTAATTATTAAATATTAATCAACGTGTAATTATATATATTAATATTAATATCAAAATATATGAGCGAAAGTGAAAGTGAAAAGTAAGATGCTTAAAAAGATTATTACAAAGAGGCTGTGAAATTATATTATTATAATTGTATCTTGTACTGTGGACATTCAATTTATTTTTACAATACAATCATGTAAGGAATATAATAAATGGAGTTGGAAAAAGTTATGACAGAGAGAAATGATCTAAAAACTAAAGTCCTTAAATATGAATTACTAGGGGGAGAATTGGCTTAATTGGATGACGAAGAAATTATGAATTAACTGGAGGATAGAAAGAAGAAGAGTAGAAGAAGTGCTGCAGATATTGATCGTCAATTTTTTTGTTCCTTTAATAACTGCAAAAAAGCTTATGGCACAGAAGCCTCACTTACTTAGCATTAAAAATTAAAACATGGTTAAAACAGCGGCATGGATGCATATTTTAGAATTTGATATGGTTGATTCAATTTAAATGTGCTATATAATTATTAGAAAATTTATATTGTTAATAAATTTCTTTTTAGCTATGACATTTTTTTTTGAGGAAAGGAAAAAATTATCTACTTACAAAGAAAACTG;start=125352;subtype=PARTIAL_EXTERNAL;support_ref=2;support_variant=4;type=ALTERNATIVE;
scaffold51_103_with_IES	MILORD	internal_eliminated_sequence	125352	125407	.	.	.	ID=MILORD.103.125352.125407;Name=MILORD.103.125352.125407;bounded_by_ta=TRUE;common_boundary=Both;end=125407;ies_id=IESPGM.PTET51.1.103.119885;ies_left_dist=0;ies_min_dist=0;ies_right_dist=0;junction_seq=taatactctaacataTAattatatatattaat;read_names=J00121:27:H3GGKBBXX:5:2217:22556:10159,J00121:27:H3GGKBBXX:5:2210:27762:4444,J00121:27:H3GGKBBXX:5:2126:24068:1736,J00121:27:H3GGKBBXX:5:1207:14590:5991,J00121:27:H3GGKBBXX:5:2215:23865:30187,J00121:27:H3GGKBBXX:5:2227:24089:45555,J00121:27:H3GGKBBXX:5:1107:30797:27953,J00121:27:H3GGKBBXX:5:1201:14803:45854,J00121:27:H3GGKBBXX:5:2207:18670:26318,J00121:27:H3GGKBBXX:5:2217:11008:21412,J00121:27:H3GGKBBXX:5:1202:6005:19249,J00121:27:H3GGKBBXX:5:2104:9323:28270,J00121:27:H3GGKBBXX:5:1201:23784:18722,J00121:27:H3GGKBBXX:5:2211:16346:33440,J00121:27:H3GGKBBXX:5:1207:20902:30187,J00121:27:H3GGKBBXX:5:1101:19806:12814,J00121:27:H3GGKBBXX:5:2223:18964:7978,J00121:27:H3GGKBBXX:5:1122:17594:13728,J00121:27:H3GGKBBXX:5:2221:18122:40491,J00121:27:H3GGKBBXX:5:1116:7314:48245,J00121:27:H3GGKBBXX:5:1220:11261:34442,J00121:27:H3GGKBBXX:5:2115:1539:29765,J00121:27:H3GGKBBXX:5:1107:30391:4637,J00121:27:H3GGKBBXX:5:2115:29021:39436,J00121:27:H3GGKBBXX:5:1116:22769:9754,J00121:27:H3GGKBBXX:5:1222:13179:31751,J00121:27:H3GGKBBXX:5:1124:13484:13535,J00121:27:H3GGKBBXX:5:2109:12520:33809,J00121:27:H3GGKBBXX:5:1117:10561:17755,J00121:27:H3GGKBBXX:5:1118:19755:19126,J00121:27:H3GGKBBXX:5:1128:25185:9754,J00121:27:H3GGKBBXX:5:1108:5761:17456,J00121:27:H3GGKBBXX:5:1228:18812:13834,J00121:27:H3GGKBBXX:5:1212:11190:41880,J00121:27:H3GGKBBXX:5:2215:27935:16383,J00121:27:H3GGKBBXX:5:2219:8308:17966,J00121:27:H3GGKBBXX:5:2107:13433:35356;sequence=TACAGTCATCTAACAGATTTATTAATATAATTAATTATTAAATATTAATCAACGTG;start=125352;subtype=IES;support_ref=4;support_variant=37;type=IES;
scaffold51_103_with_IES	MILORD	internal_eliminated_sequence	125528	125556	.	.	.	ID=MILORD.103.125528.125556;Name=MILORD.103.125528.125556;bounded_by_ta=TRUE;common_boundary=Both;end=125556;ies_id=IESPGM.PTET51.1.103.120005;ies_left_dist=0;ies_min_dist=0;ies_right_dist=0;junction_seq=tataattgtatcttgTAcaatcatgtaaggaa;read_names=J00121:27:H3GGKBBXX:5:1206:19583:34934,J00121:27:H3GGKBBXX:5:2124:10480:5130,J00121:27:H3GGKBBXX:5:1211:24870:15328,J00121:27:H3GGKBBXX:5:1219:9932:32947,J00121:27:H3GGKBBXX:5:1206:21166:30573,J00121:27:H3GGKBBXX:5:1213:6157:3582,J00121:27:H3GGKBBXX:5:2205:26200:21782,J00121:27:H3GGKBBXX:5:1120:26880:41845,J00121:27:H3GGKBBXX:5:1225:22678:9983,J00121:27:H3GGKBBXX:5:2102:19725:4831,J00121:27:H3GGKBBXX:5:2201:2432:29729,J00121:27:H3GGKBBXX:5:2120:30736:29923,J00121:27:H3GGKBBXX:5:2108:7030:12163,J00121:27:H3GGKBBXX:5:1205:9739:43339,J00121:27:H3GGKBBXX:5:2228:2747:18775,J00121:27:H3GGKBBXX:5:1116:17513:29307,J00121:27:H3GGKBBXX:5:2207:9922:24841,J00121:27:H3GGKBBXX:5:1212:10886:6501,J00121:27:H3GGKBBXX:5:2120:25723:40965,J00121:27:H3GGKBBXX:5:1220:21978:10985,J00121:27:H3GGKBBXX:5:1222:12753:16489,J00121:27:H3GGKBBXX:5:1105:24302:28586,J00121:27:H3GGKBBXX:5:2220:4807:7257,J00121:27:H3GGKBBXX:5:1101:3833:46328,J00121:27:H3GGKBBXX:5:1205:15179:20234,J00121:27:H3GGKBBXX:5:1222:5528:2070,J00121:27:H3GGKBBXX:5:1102:18456:29219,J00121:27:H3GGKBBXX:5:1121:9100:37097,J00121:27:H3GGKBBXX:5:1125:27722:44605;sequence=TACTGTGGACATTCAATTTATTTTTACAA;start=125528;subtype=IES;support_ref=0;support_variant=29;type=IES;
scaffold51_103_with_IES	MILORD	internal_eliminated_sequence	125867	125893	.	.	.	ID=MILORD.103.125867.125893;Name=MILORD.103.125867.125893;bounded_by_ta=TRUE;common_boundary=Both;end=125893;ies_id=IESPGM.PTET51.1.103.120315;ies_left_dist=0;ies_min_dist=0;ies_right_dist=0;junction_seq=tattttagaatttgaTAtaattattagaaaat;read_names=J00121:27:H3GGKBBXX:5:2120:17949:2809,J00121:27:H3GGKBBXX:5:2219:8298:40772,J00121:27:H3GGKBBXX:5:1220:23348:9280,J00121:27:H3GGKBBXX:5:1207:24556:21500,J00121:27:H3GGKBBXX:5:1120:8653:33299,J00121:27:H3GGKBBXX:5:2202:2544:6958,J00121:27:H3GGKBBXX:5:1120:8349:33017,J00121:27:H3GGKBBXX:5:2212:21237:7169,J00121:27:H3GGKBBXX:5:2227:6329:40948,J00121:27:H3GGKBBXX:5:1120:8298:33070,J00121:27:H3GGKBBXX:5:2219:8126:40754,J00121:27:H3GGKBBXX:5:2118:24972:47120,J00121:27:H3GGKBBXX:5:2222:22587:33949,J00121:27:H3GGKBBXX:5:1118:8298:11864,J00121:27:H3GGKBBXX:5:2203:11353:38679,J00121:27:H3GGKBBXX:5:1211:10226:7890,J00121:27:H3GGKBBXX:5:1228:20780:1771,J00121:27:H3GGKBBXX:5:2114:25550:3565,J00121:27:H3GGKBBXX:5:2212:23145:10229,J00121:27:H3GGKBBXX:5:1205:16305:44658,J00121:27:H3GGKBBXX:5:2116:14489:22907,J00121:27:H3GGKBBXX:5:1220:23825:13623,J00121:27:H3GGKBBXX:5:2103:9110:29905,J00121:27:H3GGKBBXX:5:2211:18619:45537,J00121:27:H3GGKBBXX:5:1222:3062:4971,J00121:27:H3GGKBBXX:5:1123:22008:46979,J00121:27:H3GGKBBXX:5:1103:22120:33527,J00121:27:H3GGKBBXX:5:2202:25256:43955,J00121:27:H3GGKBBXX:5:1120:18274:32384,J00121:27:H3GGKBBXX:5:1227:17787:4286,J00121:27:H3GGKBBXX:5:2108:9536:25544,J00121:27:H3GGKBBXX:5:2212:5589:42829,J00121:27:H3GGKBBXX:5:2209:26007:7591,J00121:27:H3GGKBBXX:5:1208:14661:7416,J00121:27:H3GGKBBXX:5:1119:5375:20093,J00121:27:H3GGKBBXX:5:2107:24403:6642,J00121:27:H3GGKBBXX:5:2117:15848:16014,J00121:27:H3GGKBBXX:5:2117:15412:16946,J00121:27:H3GGKBBXX:5:2111:18700:4462,J00121:27:H3GGKBBXX:5:1212:24637:5886,J00121:27:H3GGKBBXX:5:2219:20983:25052,J00121:27:H3GGKBBXX:5:2219:21257:25034,J00121:27:H3GGKBBXX:5:1103:23896:47471,J00121:27:H3GGKBBXX:5:1119:5670:14801,J00121:27:H3GGKBBXX:5:1219:18791:39963,J00121:27:H3GGKBBXX:5:1217:17949:5692,J00121:27:H3GGKBBXX:5:2126:24068:9086,J00121:27:H3GGKBBXX:5:2209:14093:25843;sequence=TATGGTTGATTCAATTTAAATGTGCTA;start=125867;subtype=IES;support_ref=6;support_variant=48;type=IES;
scaffold51_103_with_IES	MILORD	internal_eliminated_sequence	126902	127692	.	.	.	ID=MILORD.103.126902.127692;Name=MILORD.103.126902.127692;bounded_by_ta=TRUE;common_boundary=Both;end=127692;ies_id=IESPGM.PTET51.1.103.121323;ies_left_dist=0;ies_min_dist=0;ies_right_dist=0;junction_seq=gagcaatttataaagTActaataaaaagatta;read_names=J00121:27:H3GGKBBXX:5:2221:7486:26283,J00121:27:H3GGKBBXX:5:1101:7659:34846,J00121:27:H3GGKBBXX:5:1206:7841:24437,J00121:27:H3GGKBBXX:5:1103:18528:24103,J00121:27:H3GGKBBXX:5:2214:18842:41669,J00121:27:H3GGKBBXX:5:2105:16965:14994,J00121:27:H3GGKBBXX:5:1107:19147:8471,J00121:27:H3GGKBBXX:5:1217:23074:29835,J00121:27:H3GGKBBXX:5:1217:20202:47190,J00121:27:H3GGKBBXX:5:2101:18710:43374,J00121:27:H3GGKBBXX:5:1118:2595:7011,J00121:27:H3GGKBBXX:5:1218:9222:23135,J00121:27:H3GGKBBXX:5:2102:12134:27408,J00121:27:H3GGKBBXX:5:1221:3884:13007,J00121:27:H3GGKBBXX:5:1113:10744:29606,J00121:27:H3GGKBBXX:5:1208:16183:37167,J00121:27:H3GGKBBXX:5:2107:28138:46029,J00121:27:H3GGKBBXX:5:1120:19218:3178,J00121:27:H3GGKBBXX:5:2220:4239:26107,J00121:27:H3GGKBBXX:5:1105:21765:20955,J00121:27:H3GGKBBXX:5:1107:29954:11935,J00121:27:H3GGKBBXX:5:1117:9577:4409,J00121:27:H3GGKBBXX:5:1109:30726:4303,J00121:27:H3GGKBBXX:5:2123:12073:4479,J00121:27:H3GGKBBXX:5:2219:30360:48860,J00121:27:H3GGKBBXX:5:1121:24779:25896,J00121:27:H3GGKBBXX:5:1213:7760:13746,J00121:27:H3GGKBBXX:5:2205:13839:23505,J00121:27:H3GGKBBXX:5:1207:23165:31189,J00121:27:H3GGKBBXX:5:2114:26078:32719,J00121:27:H3GGKBBXX:5:2128:7669:41510,J00121:27:H3GGKBBXX:5:2207:16894:12163,J00121:27:H3GGKBBXX:5:2220:11880:11776,J00121:27:H3GGKBBXX:5:2220:29498:31646,J00121:27:H3GGKBBXX:5:1226:10622:18318,J00121:27:H3GGKBBXX:5:1209:28808:22080,J00121:27:H3GGKBBXX:5:2126:30320:19355,J00121:27:H3GGKBBXX:5:2214:23673:7873,J00121:27:H3GGKBBXX:5:1101:10724:22467,J00121:27:H3GGKBBXX:5:1105:25510:33422,J00121:27:H3GGKBBXX:5:1206:8156:20726,J00121:27:H3GGKBBXX:5:1112:17777:37044,J00121:27:H3GGKBBXX:5:2203:10105:14361,J00121:27:H3GGKBBXX:5:1108:25662:24261,J00121:27:H3GGKBBXX:5:1102:27296:31031,J00121:27:H3GGKBBXX:5:2206:2047:38627;sequence=TATAGTGCTTTCAAATGAAGATTCTCTAAGAATTGTTTCTTATAAACCTGGTTTAATATATTAAATTGTAAGTTTGATTTTTTTTTAAATTCTTCTTAATTTTTTAGTTTCAAATCAAATTCTATTAATCCCTTTGATTTTCACCTTAATAACTGAAATAAATATTATTTGTCAATTAATTAAACTAATTAAATGATCAGCAACTTCGACGGATAAGATTTTCTTTTTTCCCAAGAAGGTAATATGAAAGCCCTTCATGCAAACGTTCCACTTTGCCTTTAACTATAATTTTGTTAAGACATAACTAATTTGAAAGAAGGCATCAATCAGAAGGGAAATATAAATGATCTATTTTCAAGTAATTATTGAGACAATCACTTGAAGAATACCTATACCCATACAAGAGTCTAATTCTTGTGTCTACGAGCAATTTAGAATTCTCAGCAAAGACTTAGTTCATTTTGTAAGAAATGATTTCAACTTTATAAGATCAGATATAAAAATCTACTATAATTATGATGGAATAATTAAGAATCTGTGATGTGCATTAACCTAATTTTTCCAAGTTAACAAGAATTATTCAAACACTCATACCGACTATTTGTAAGTCTTATCATACCCCAGATTACACTCACCTGATAAGTACTTTAACATTAAATAAATAGAAAAATAATTCAACTTATTGACACACCAATACCCTCATTTATATAAATTATCAGAAAAAAACAACATTTTCATTCAAAATCTTATTTTTCTTTAACCCTTTCTGGCGAATCTTAGTGCAAGCACTA;start=126902;subtype=IES;support_ref=32;support_variant=46;type=IES;
scaffold51_103_with_IES	MILORD	internal_eliminated_sequence	126902	127140	.	.	.	ID=MILORD.103.126902.127140;Name=MILORD.103.126902.127140;bounded_by_ta=TRUE;common_boundary=LEFT;end=127140;ies_id=IESPGM.PTET51.1.103.121323;ies_left_dist=0;ies_min_dist=0;ies_right_dist=552;junction_seq=gagcaatttataaagTAatatgaaagcccttc;read_names=J00121:27:H3GGKBBXX:5:1216:27590:22045;sequence=TATAGTGCTTTCAAATGAAGATTCTCTAAGAATTGTTTCTTATAAACCTGGTTTAATATATTAAATTGTAAGTTTGATTTTTTTTTAAATTCTTCTTAATTTTTTAGTTTCAAATCAAATTCTATTAATCCCTTTGATTTTCACCTTAATAACTGAAATAAATATTATTTGTCAATTAATTAAACTAATTAAATGATCAGCAACTTCGACGGATAAGATTTTCTTTTTTCCCAAGAAGG;start=126902;subtype=PARTIAL_INTERNAL;support_ref=16;support_variant=1;type=ALTERNATIVE;
scaffold51_103_with_IES	MILORD	internal_eliminated_sequence	129795	129822	.	.	.	ID=MILORD.103.129795.129822;Name=MILORD.103.129795.129822;bounded_by_ta=TRUE;common_boundary=Both;end=129822;ies_id=IESPGM.PTET51.1.103.123425;ies_left_dist=0;ies_min_dist=0;ies_right_dist=0;junction_seq=ctaagcaggattgcaTAaatcttccaaaacct;read_names=J00121:27:H3GGKBBXX:5:1208:14489:27373,J00121:27:H3GGKBBXX:5:1225:4472:14308,J00121:27:H3GGKBBXX:5:1214:21491:9649,J00121:27:H3GGKBBXX:5:1113:12225:39594,J00121:27:H3GGKBBXX:5:1127:3305:17069,J00121:27:H3GGKBBXX:5:1225:26555:13464,J00121:27:H3GGKBBXX:5:2205:14255:7591,J00121:27:H3GGKBBXX:5:1201:9191:6484,J00121:27:H3GGKBBXX:5:2111:26027:17755,J00121:27:H3GGKBBXX:5:2101:17107:46715,J00121:27:H3GGKBBXX:5:1206:14397:42056,J00121:27:H3GGKBBXX:5:1103:12256:42390,J00121:27:H3GGKBBXX:5:2118:2372:24560,J00121:27:H3GGKBBXX:5:1125:10003:6800,J00121:27:H3GGKBBXX:5:1218:3904:25070,J00121:27:H3GGKBBXX:5:2226:20527:39066,J00121:27:H3GGKBBXX:5:1221:29011:23417,J00121:27:H3GGKBBXX:5:2115:16193:43831,J00121:27:H3GGKBBXX:5:1119:3163:48438,J00121:27:H3GGKBBXX:5:2207:6857:41370,J00121:27:H3GGKBBXX:5:2221:30228:27918,J00121:27:H3GGKBBXX:5:2211:11789:22520,J00121:27:H3GGKBBXX:5:2221:10196:39383,J00121:27:H3GGKBBXX:5:2117:12926:3811,J00121:27:H3GGKBBXX:5:1109:18903:14519,J00121:27:H3GGKBBXX:5:1120:3934:45238,J00121:27:H3GGKBBXX:5:1101:20253:5358,J00121:27:H3GGKBBXX:5:1224:26027:26582,J00121:27:H3GGKBBXX:5:1207:11505:9227,J00121:27:H3GGKBBXX:5:1101:5365:11108,J00121:27:H3GGKBBXX:5:2213:24332:18898;sequence=TATAGGTGATCTAATAGAAGTTAAACTA;start=129795;subtype=IES;support_ref=81;support_variant=31;type=IES;
scaffold51_103_with_IES	MILORD	internal_eliminated_sequence	132079	134851	.	.	.	ID=MILORD.103.132079.134851;Name=MILORD.103.132079.134851;bounded_by_ta=TRUE;common_boundary=LEFT;end=134851;ies_id=IESPGM.PTET51.1.103.125681;ies_left_dist=0;ies_min_dist=0;ies_right_dist=-2;junction_seq=aattgactatctaaaTAataaaagataattat;read_names=J00121:27:H3GGKBBXX:5:1123:29051:45994;sequence=TATTGTGAATTTATAATAATATTTTTATTTTAGTGCATTATTTAGAGCAACAATTTCAAGTTCTTATGCCATGATATATGATAAATTGTAATTTTTATTATTATGTAATCCTGTTAAGGGATATAAATACATAAATATAAAAATCATCAACTTTCATTTATTTAAAATTCCAATAATCTAAAATTACTCATAAGTGCAATGTATTTCTATTTTTTTCTATAACTTTAAGTTTTTACCTCCATCACTAATAATATTTCTGTAAAATTCTTCTTCTTTGTGTGGAAAGTGTATTTCAATTATATGTTTAACTGATCCTCTGCATAAGTGTTACTTGCTTTTAGTTCCACTAAAATTGAATAATTATTATATATTTTTTAGGGCAATATTTAAAACTTTTCTTTTTTCTTATATTTATCTTTCTTAAATAAGTCTTCTAACATACATTTTATTATTAAGTATGATTCAAAGTTATATTCTTTAGTTCATTAATACTATATAAGCAGATATTTATTAATTTATCAAATATGTTCCTTGGAAAGTCAGTTATCTCTTGAACTGCTTTTATTCATCATTTACTTTCTTTTACTATGTAATTCTATTTCACTCATTTAAAGCTGCAGCAACTTATATCAAATGAAGTTTATAAAGGTATTCCTCAGATACATCTTTTATCTAAAAATACAATTTTTAGGTTATCCAATTTAATTCATTAGTTATAAAGTTAATTTTCATATTAACCTACTAATATGATCTTTTAAATAACCTAATCTATTGATTGCAATCCAAAGATAATTGTATTTAATTACAAGAGGAAATCCCAAGATATTTCCATATTTAAATTGATTTGTTTTATAGAATAATGGCTGATTTTTCTTTATTTATTTTTAATTATCTTTGAGACATATCTTTAATAGTATTTTTTAATAGATCCACTGTTTTTTTATATTTTACAATAATTCAACTGCATATTTATAATCTTCCATCTTCATTTTGCATTCAGTCTAAGTAAATATTAACAGCCCTGGTGATAGTGGTGAACCTTAGTGCAGTCCATTCTAGTACCAATAATTACCATTATTAATAGATCCTCATAATAAACTTAGTCTTGTAATTTCGTTAGAAACTCAGTTTCAAATCCGTTAAAACCTATCTTTGATTTACTATCTTTAATAAGTTTTCTCTATTAACCGTGTTATAAGCAATCAAAAGTCGATAAAAATTATATCTTTATTTTTATCCGCACTTTAGAATTCATAGTTTTCATGAGAGATAAAATATTGAGTTAAGTCTCTCCATTTTTAATGAATACATTAAAGATCTCCTCCAATGATAAATTATCTATTTTTCTTTTAAATCTCAATTCAATAAACTTAAATAATGTGTTAAATAAGTCTAAATTAAGTATTATTAGATATTTTAGGGTAAAAATTGTTTAAGGGAATTAATCTTGTTTAACATGACTTGGTATTTACATCTAATGTGTCCTGGCACCAAATTGAGAGTAAATCATATTTTTTAGATTTCTTAATTATTGTGTCCGAAATTCCATCTACGCCTATAGCTTCGTTATTAGACATAAGTTGTTATAAATCCTAAATTTATCTTATGTTTAAACTAGGAAGGGTGGGTAATCATAATTATTTAATTGTTGCCCTCTTTGAAATGATATCCATTTATTTATAACATTCTCTTAATAGTAATCTTCTTCCACTTATTAATTCTCCATTTTCGTTTAAACTAAATTTCATAATACTTCCTAATTTTTTTATTTGGGTTCATACTTAAAATAACAATTTTATTAAATTCATTTTTTTGTGCAGCACAAATCATTCCAAATTAAAAAAAGAAATTATCCATCCATTTCTTTTATTCTAATTCTAGTATCAATAAATTATTGGAAAAATTTTGGATGTCCTATCAATTCTATCTATCACATTATTTCTAAAATCTTTTCACGTAATTTTTATTTAAATATAACTAATTATGTAAATCAGAATACAATTTAGTTAAATCTATAATAACGTAAGTTATTTAAACAATGGCATCTTATTTGATATCCATTTAATTTTAATTTCTTTTGAATTTTGTTATTAATTTATCTTTTTTTAGGTGATTTTGGATTTTTATTAAAATTTAAATTGCAAGATAATTATACTTATTCACAACTGGACGGCCATTAATTATATTATGTTTCTCAGTATATAAAGTTAAAAGATAAAATACAATATCCCTTTTTATTAATTATTAACCTCCATTTATTTGTCCCTATCTCTAATTAACTCAATAGATCATGTGGTTAAACACAAACACAAAAAATAAATCATCTCCAAATACCGAAACTTCAAGCTTATAACAAAATGTATGGAAAATTCAGTTAGAAATTCATCATGATAAATGTGACCATTCTTAAACCTTATTGTTGCATTTTCAGATATATTGCATTATAGGTGTTAGAAAATCAATGAGTATCGTATTAAGTTTCAACATCTTCTTTGTTTGATTTATTTTTGTGATTAGTAAATCAATACTCATCTTTAATTTAGATTATCAAAATTAATAGATAAAATACCATTTATTATATTATATACCTTAATAAAAGAATTTAAATCATCTCCTCTCATAATTAACATACTCTATGCATAAATTTACAAAAAAAAAATTAATATAAATATTTTGAAATAATAATCTGTGTAATTATTAATATTAGTTGATCATGACATAAAAAAAGAAATTTATTAACATTAAAAAATTTGGAAAAATTCTCATAACAATA;start=132079;subtype=PARTIAL_EXTERNAL;support_ref=70;support_variant=1;type=ALTERNATIVE;
scaffold51_103_with_IES	MILORD	internal_eliminated_sequence	132079	134849	.	.	.	ID=MILORD.103.132079.134849;Name=MILORD.103.132079.134849;bounded_by_ta=TRUE;common_boundary=Both;end=134849;ies_id=IESPGM.PTET51.1.103.125681;ies_left_dist=0;ies_min_dist=0;ies_right_dist=0;junction_seq=aattgactatctaaaTAtaataaaagataatt;read_names=J00121:27:H3GGKBBXX:5:1104:28919:33035,J00121:27:H3GGKBBXX:5:2217:12642:34336,J00121:27:H3GGKBBXX:5:1126:7080:11653;sequence=TATTGTGAATTTATAATAATATTTTTATTTTAGTGCATTATTTAGAGCAACAATTTCAAGTTCTTATGCCATGATATATGATAAATTGTAATTTTTATTATTATGTAATCCTGTTAAGGGATATAAATACATAAATATAAAAATCATCAACTTTCATTTATTTAAAATTCCAATAATCTAAAATTACTCATAAGTGCAATGTATTTCTATTTTTTTCTATAACTTTAAGTTTTTACCTCCATCACTAATAATATTTCTGTAAAATTCTTCTTCTTTGTGTGGAAAGTGTATTTCAATTATATGTTTAACTGATCCTCTGCATAAGTGTTACTTGCTTTTAGTTCCACTAAAATTGAATAATTATTATATATTTTTTAGGGCAATATTTAAAACTTTTCTTTTTTCTTATATTTATCTTTCTTAAATAAGTCTTCTAACATACATTTTATTATTAAGTATGATTCAAAGTTATATTCTTTAGTTCATTAATACTATATAAGCAGATATTTATTAATTTATCAAATATGTTCCTTGGAAAGTCAGTTATCTCTTGAACTGCTTTTATTCATCATTTACTTTCTTTTACTATGTAATTCTATTTCACTCATTTAAAGCTGCAGCAACTTATATCAAATGAAGTTTATAAAGGTATTCCTCAGATACATCTTTTATCTAAAAATACAATTTTTAGGTTATCCAATTTAATTCATTAGTTATAAAGTTAATTTTCATATTAACCTACTAATATGATCTTTTAAATAACCTAATCTATTGATTGCAATCCAAAGATAATTGTATTTAATTACAAGAGGAAATCCCAAGATATTTCCATATTTAAATTGATTTGTTTTATAGAATAATGGCTGATTTTTCTTTATTTATTTTTAATTATCTTTGAGACATATCTTTAATAGTATTTTTTAATAGATCCACTGTTTTTTTATATTTTACAATAATTCAACTGCATATTTATAATCTTCCATCTTCATTTTGCATTCAGTCTAAGTAAATATTAACAGCCCTGGTGATAGTGGTGAACCTTAGTGCAGTCCATTCTAGTACCAATAATTACCATTATTAATAGATCCTCATAATAAACTTAGTCTTGTAATTTCGTTAGAAACTCAGTTTCAAATCCGTTAAAACCTATCTTTGATTTACTATCTTTAATAAGTTTTCTCTATTAACCGTGTTATAAGCAATCAAAAGTCGATAAAAATTATATCTTTATTTTTATCCGCACTTTAGAATTCATAGTTTTCATGAGAGATAAAATATTGAGTTAAGTCTCTCCATTTTTAATGAATACATTAAAGATCTCCTCCAATGATAAATTATCTATTTTTCTTTTAAATCTCAATTCAATAAACTTAAATAATGTGTTAAATAAGTCTAAATTAAGTATTATTAGATATTTTAGGGTAAAAATTGTTTAAGGGAATTAATCTTGTTTAACATGACTTGGTATTTACATCTAATGTGTCCTGGCACCAAATTGAGAGTAAATCATATTTTTTAGATTTCTTAATTATTGTGTCCGAAATTCCATCTACGCCTATAGCTTCGTTATTAGACATAAGTTGTTATAAATCCTAAATTTATCTTATGTTTAAACTAGGAAGGGTGGGTAATCATAATTATTTAATTGTTGCCCTCTTTGAAATGATATCCATTTATTTATAACATTCTCTTAATAGTAATCTTCTTCCACTTATTAATTCTCCATTTTCGTTTAAACTAAATTTCATAATACTTCCTAATTTTTTTATTTGGGTTCATACTTAAAATAACAATTTTATTAAATTCATTTTTTTGTGCAGCACAAATCATTCCAAATTAAAAAAAGAAATTATCCATCCATTTCTTTTATTCTAATTCTAGTATCAATAAATTATTGGAAAAATTTTGGATGTCCTATCAATTCTATCTATCACATTATTTCTAAAATCTTTTCACGTAATTTTTATTTAAATATAACTAATTATGTAAATCAGAATACAATTTAGTTAAATCTATAATAACGTAAGTTATTTAAACAATGGCATCTTATTTGATATCCATTTAATTTTAATTTCTTTTGAATTTTGTTATTAATTTATCTTTTTTTAGGTGATTTTGGATTTTTATTAAAATTTAAATTGCAAGATAATTATACTTATTCACAACTGGACGGCCATTAATTATATTATGTTTCTCAGTATATAAAGTTAAAAGATAAAATACAATATCCCTTTTTATTAATTATTAACCTCCATTTATTTGTCCCTATCTCTAATTAACTCAATAGATCATGTGGTTAAACACAAACACAAAAAATAAATCATCTCCAAATACCGAAACTTCAAGCTTATAACAAAATGTATGGAAAATTCAGTTAGAAATTCATCATGATAAATGTGACCATTCTTAAACCTTATTGTTGCATTTTCAGATATATTGCATTATAGGTGTTAGAAAATCAATGAGTATCGTATTAAGTTTCAACATCTTCTTTGTTTGATTTATTTTTGTGATTAGTAAATCAATACTCATCTTTAATTTAGATTATCAAAATTAATAGATAAAATACCATTTATTATATTATATACCTTAATAAAAGAATTTAAATCATCTCCTCTCATAATTAACATACTCTATGCATAAATTTACAAAAAAAAAATTAATATAAATATTTTGAAATAATAATCTGTGTAATTATTAATATTAGTTGATCATGACATAAAAAAAGAAATTTATTAACATTAAAAAATTTGGAAAAATTCTCATAACAA;start=132079;subtype=IES;support_ref=140;support_variant=3;type=IES;
scaffold51_103_with_IES	MILORD	internal_eliminated_sequence	132535	132572	.	.	.	ID=MILORD.103.132535.132572;Name=MILORD.103.132535.132572;bounded_by_ta=TRUE;common_boundary=None;end=132572;ies_id=IESPGM.PTET51.1.103.125681;ies_left_dist=-456;ies_min_dist=456;ies_right_dist=2277;junction_seq=cattttattattaagTAtaagcagatatttat;read_names=J00121:27:H3GGKBBXX:5:2216:19238:20937;sequence=TATGATTCAAAGTTATATTCTTTAGTTCATTAATACTA;start=132535;subtype=INTERNAL;support_ref=60;support_variant=1;type=ALTERNATIVE;
scaffold51_103_with_IES	MILORD	internal_eliminated_sequence	133878	134741	.	.	.	ID=MILORD.103.133878.134741;Name=MILORD.103.133878.134741;bounded_by_ta=TRUE;common_boundary=None;end=134741;ies_id=IESPGM.PTET51.1.103.125681;ies_left_dist=-1799;ies_min_dist=108;ies_right_dist=108;junction_seq=aaataacaattttatTAtaaatattttgaaat;read_names=J00121:27:H3GGKBBXX:5:1220:13819:3037;sequence=TAAATTCATTTTTTTGTGCAGCACAAATCATTCCAAATTAAAAAAAGAAATTATCCATCCATTTCTTTTATTCTAATTCTAGTATCAATAAATTATTGGAAAAATTTTGGATGTCCTATCAATTCTATCTATCACATTATTTCTAAAATCTTTTCACGTAATTTTTATTTAAATATAACTAATTATGTAAATCAGAATACAATTTAGTTAAATCTATAATAACGTAAGTTATTTAAACAATGGCATCTTATTTGATATCCATTTAATTTTAATTTCTTTTGAATTTTGTTATTAATTTATCTTTTTTTAGGTGATTTTGGATTTTTATTAAAATTTAAATTGCAAGATAATTATACTTATTCACAACTGGACGGCCATTAATTATATTATGTTTCTCAGTATATAAAGTTAAAAGATAAAATACAATATCCCTTTTTATTAATTATTAACCTCCATTTATTTGTCCCTATCTCTAATTAACTCAATAGATCATGTGGTTAAACACAAACACAAAAAATAAATCATCTCCAAATACCGAAACTTCAAGCTTATAACAAAATGTATGGAAAATTCAGTTAGAAATTCATCATGATAAATGTGACCATTCTTAAACCTTATTGTTGCATTTTCAGATATATTGCATTATAGGTGTTAGAAAATCAATGAGTATCGTATTAAGTTTCAACATCTTCTTTGTTTGATTTATTTTTGTGATTAGTAAATCAATACTCATCTTTAATTTAGATTATCAAAATTAATAGATAAAATACCATTTATTATATTATATACCTTAATAAAAGAATTTAAATCATCTCCTCTCATAATTAACATACTCTATGCATAAATTTACAAAAAAAAAATTAA;start=133878;subtype=INTERNAL;support_ref=66;support_variant=1;type=ALTERNATIVE;
scaffold51_103_with_IES	MILORD	internal_eliminated_sequence	134015	134849	.	.	.	ID=MILORD.103.134015.134849;Name=MILORD.103.134015.134849;bounded_by_ta=TRUE;common_boundary=RIGHT;end=134849;ies_id=IESPGM.PTET51.1.103.125681;ies_left_dist=-1936;ies_min_dist=0;ies_right_dist=0;junction_seq=ttctatctatcacatTAtaataaaagataatt;read_names=J00121:27:H3GGKBBXX:5:1215:14275:25879;sequence=TATTTCTAAAATCTTTTCACGTAATTTTTATTTAAATATAACTAATTATGTAAATCAGAATACAATTTAGTTAAATCTATAATAACGTAAGTTATTTAAACAATGGCATCTTATTTGATATCCATTTAATTTTAATTTCTTTTGAATTTTGTTATTAATTTATCTTTTTTTAGGTGATTTTGGATTTTTATTAAAATTTAAATTGCAAGATAATTATACTTATTCACAACTGGACGGCCATTAATTATATTATGTTTCTCAGTATATAAAGTTAAAAGATAAAATACAATATCCCTTTTTATTAATTATTAACCTCCATTTATTTGTCCCTATCTCTAATTAACTCAATAGATCATGTGGTTAAACACAAACACAAAAAATAAATCATCTCCAAATACCGAAACTTCAAGCTTATAACAAAATGTATGGAAAATTCAGTTAGAAATTCATCATGATAAATGTGACCATTCTTAAACCTTATTGTTGCATTTTCAGATATATTGCATTATAGGTGTTAGAAAATCAATGAGTATCGTATTAAGTTTCAACATCTTCTTTGTTTGATTTATTTTTGTGATTAGTAAATCAATACTCATCTTTAATTTAGATTATCAAAATTAATAGATAAAATACCATTTATTATATTATATACCTTAATAAAAGAATTTAAATCATCTCCTCTCATAATTAACATACTCTATGCATAAATTTACAAAAAAAAAATTAATATAAATATTTTGAAATAATAATCTGTGTAATTATTAATATTAGTTGATCATGACATAAAAAAAGAAATTTATTAACATTAAAAAATTTGGAAAAATTCTCATAACAA;start=134015;subtype=PARTIAL_INTERNAL;support_ref=79;support_variant=1;type=ALTERNATIVE;
scaffold51_103_with_IES	MILORD	internal_eliminated_sequence	134061	134849	.	.	.	ID=MILORD.103.134061.134849;Name=MILORD.103.134061.134849;bounded_by_ta=TRUE;common_boundary=RIGHT;end=134849;ies_id=IESPGM.PTET51.1.103.125681;ies_left_dist=-1982;ies_min_dist=0;ies_right_dist=0;junction_seq=ttaaatataactaatTAtaataaaagataatt;read_names=J00121:27:H3GGKBBXX:5:1121:12936:2809,J00121:27:H3GGKBBXX:5:1207:26971:35989;sequence=TATGTAAATCAGAATACAATTTAGTTAAATCTATAATAACGTAAGTTATTTAAACAATGGCATCTTATTTGATATCCATTTAATTTTAATTTCTTTTGAATTTTGTTATTAATTTATCTTTTTTTAGGTGATTTTGGATTTTTATTAAAATTTAAATTGCAAGATAATTATACTTATTCACAACTGGACGGCCATTAATTATATTATGTTTCTCAGTATATAAAGTTAAAAGATAAAATACAATATCCCTTTTTATTAATTATTAACCTCCATTTATTTGTCCCTATCTCTAATTAACTCAATAGATCATGTGGTTAAACACAAACACAAAAAATAAATCATCTCCAAATACCGAAACTTCAAGCTTATAACAAAATGTATGGAAAATTCAGTTAGAAATTCATCATGATAAATGTGACCATTCTTAAACCTTATTGTTGCATTTTCAGATATATTGCATTATAGGTGTTAGAAAATCAATGAGTATCGTATTAAGTTTCAACATCTTCTTTGTTTGATTTATTTTTGTGATTAGTAAATCAATACTCATCTTTAATTTAGATTATCAAAATTAATAGATAAAATACCATTTATTATATTATATACCTTAATAAAAGAATTTAAATCATCTCCTCTCATAATTAACATACTCTATGCATAAATTTACAAAAAAAAAATTAATATAAATATTTTGAAATAATAATCTGTGTAATTATTAATATTAGTTGATCATGACATAAAAAAAGAAATTTATTAACATTAAAAAATTTGGAAAAATTCTCATAACAA;start=134061;subtype=PARTIAL_INTERNAL;support_ref=146;support_variant=2;type=ALTERNATIVE;
scaffold51_103_with_IES	MILORD	internal_eliminated_sequence	134126	134849	.	.	.	ID=MILORD.103.134126.134849;Name=MILORD.103.134126.134849;bounded_by_ta=TRUE;common_boundary=RIGHT;end=134849;ies_id=IESPGM.PTET51.1.103.125681;ies_left_dist=-2047;ies_min_dist=0;ies_right_dist=0;junction_seq=taaacaatggcatctTAtaataaaagataatt;read_names=J00121:27:H3GGKBBXX:5:2119:14722:43568;sequence=TATTTGATATCCATTTAATTTTAATTTCTTTTGAATTTTGTTATTAATTTATCTTTTTTTAGGTGATTTTGGATTTTTATTAAAATTTAAATTGCAAGATAATTATACTTATTCACAACTGGACGGCCATTAATTATATTATGTTTCTCAGTATATAAAGTTAAAAGATAAAATACAATATCCCTTTTTATTAATTATTAACCTCCATTTATTTGTCCCTATCTCTAATTAACTCAATAGATCATGTGGTTAAACACAAACACAAAAAATAAATCATCTCCAAATACCGAAACTTCAAGCTTATAACAAAATGTATGGAAAATTCAGTTAGAAATTCATCATGATAAATGTGACCATTCTTAAACCTTATTGTTGCATTTTCAGATATATTGCATTATAGGTGTTAGAAAATCAATGAGTATCGTATTAAGTTTCAACATCTTCTTTGTTTGATTTATTTTTGTGATTAGTAAATCAATACTCATCTTTAATTTAGATTATCAAAATTAATAGATAAAATACCATTTATTATATTATATACCTTAATAAAAGAATTTAAATCATCTCCTCTCATAATTAACATACTCTATGCATAAATTTACAAAAAAAAAATTAATATAAATATTTTGAAATAATAATCTGTGTAATTATTAATATTAGTTGATCATGACATAAAAAAAGAAATTTATTAACATTAAAAAATTTGGAAAAATTCTCATAACAA;start=134126;subtype=PARTIAL_INTERNAL;support_ref=66;support_variant=1;type=ALTERNATIVE;
scaffold51_103_with_IES	MILORD	internal_eliminated_sequence	134126	134743	.	.	.	ID=MILORD.103.134126.134743;Name=MILORD.103.134126.134743;bounded_by_ta=TRUE;common_boundary=None;end=134743;ies_id=IESPGM.PTET51.1.103.125681;ies_left_dist=-2047;ies_min_dist=106;ies_right_dist=106;junction_seq=taaacaatggcatctTAaatattttgaaataa;read_names=J00121:27:H3GGKBBXX:5:2221:7689:10071;sequence=TATTTGATATCCATTTAATTTTAATTTCTTTTGAATTTTGTTATTAATTTATCTTTTTTTAGGTGATTTTGGATTTTTATTAAAATTTAAATTGCAAGATAATTATACTTATTCACAACTGGACGGCCATTAATTATATTATGTTTCTCAGTATATAAAGTTAAAAGATAAAATACAATATCCCTTTTTATTAATTATTAACCTCCATTTATTTGTCCCTATCTCTAATTAACTCAATAGATCATGTGGTTAAACACAAACACAAAAAATAAATCATCTCCAAATACCGAAACTTCAAGCTTATAACAAAATGTATGGAAAATTCAGTTAGAAATTCATCATGATAAATGTGACCATTCTTAAACCTTATTGTTGCATTTTCAGATATATTGCATTATAGGTGTTAGAAAATCAATGAGTATCGTATTAAGTTTCAACATCTTCTTTGTTTGATTTATTTTTGTGATTAGTAAATCAATACTCATCTTTAATTTAGATTATCAAAATTAATAGATAAAATACCATTTATTATATTATATACCTTAATAAAAGAATTTAAATCATCTCCTCTCATAATTAACATACTCTATGCATAAATTTACAAAAAAAAAATTAATA;start=134126;subtype=INTERNAL;support_ref=66;support_variant=1;type=ALTERNATIVE;
scaffold51_103_with_IES	MILORD	internal_eliminated_sequence	134657	134849	.	.	.	ID=MILORD.103.134657.134849;Name=MILORD.103.134657.134849;bounded_by_ta=TRUE;common_boundary=RIGHT;end=134849;ies_id=IESPGM.PTET51.1.103.125681;ies_left_dist=-2578;ies_min_dist=0;ies_right_dist=0;junction_seq=aaataccatttattaTAtaataaaagataatt;read_names=J00121:27:H3GGKBBXX:5:2224:21714:10704;sequence=TATTATATACCTTAATAAAAGAATTTAAATCATCTCCTCTCATAATTAACATACTCTATGCATAAATTTACAAAAAAAAAATTAATATAAATATTTTGAAATAATAATCTGTGTAATTATTAATATTAGTTGATCATGACATAAAAAAAGAAATTTATTAACATTAAAAAATTTGGAAAAATTCTCATAACAA;start=134657;subtype=PARTIAL_INTERNAL;support_ref=40;support_variant=1;type=ALTERNATIVE;
scaffold51_103_with_IES	MILORD	internal_eliminated_sequence	134662	134738	.	.	.	ID=MILORD.103.134662.134738;Name=MILORD.103.134662.134738;bounded_by_ta=TRUE;common_boundary=None;end=134738;ies_id=IESPGM.PTET51.1.103.125681;ies_left_dist=-2583;ies_min_dist=111;ies_right_dist=111;junction_seq=ccatttattatattaTAatataaatattttga;read_names=J00121:27:H3GGKBBXX:5:2215:20263:14660,J00121:27:H3GGKBBXX:5:2215:19583:14678;sequence=TATACCTTAATAAAAGAATTTAAATCATCTCCTCTCATAATTAACATACTCTATGCATAAATTTACAAAAAAAAAAT;start=134662;subtype=INTERNAL;support_ref=38;support_variant=2;type=ALTERNATIVE;
scaffold51_103_with_IES	MILORD	internal_eliminated_sequence	134662	141400	.	.	.	ID=MILORD.103.134662.141400;Name=MILORD.103.134662.141400;bounded_by_ta=TRUE;common_boundary=None;end=141400;ies_id=IESPGM.PTET51.1.103.125681;ies_left_dist=-2583;ies_min_dist=2583;ies_right_dist=-6551;junction_seq=ccatttattatattaTAtatagttattcatac;read_names=J00121:27:H3GGKBBXX:5:2119:31781:12743;sequence=TATACCTTAATAAAAGAATTTAAATCATCTCCTCTCATAATTAACATACTCTATGCATAAATTTACAAAAAAAAAATTAATATAAATATTTTGAAATAATAATCTGTGTAATTATTAATATTAGTTGATCATGACATAAAAAAAGAAATTTATTAACATTAAAAAATTTGGAAAAATTCTCATAACAATATAATAAAAGATAATTATTAATCTTAAATTGTAAAAATAAATTTTGCCATTTAAGTACAAACATCTTTGTCTTATATAAACTCTCATATGACATTATAATTATTGAGATTTTTTGCTCATAATTTTTCATCATTGAATACATCCCTTAAGCCATAAGAATTTGTGCTTTGATAGCAATAAAATCTTCGAAGCTTTCAAAATTGACTGTTTTCTTTATTTGTGTTTTTCTTTTCAATGCTGATTATTTAAAAAAACTTTTTCAATATTTTTTATTCCTTTCAATTTATATTCTGTTAGATGATTATTTTTTTTATTATAATCCTATACTTTAGAAAGGGATTTTTCCTTCAATTTTCTTGAGTTTTTTGAAATTTATTTGCATGGTTTAATTAATTGGCAAAATCTTTTTCAAACTTTATGAATACTAATTTGGGTTATTAACACTACCTATACTCTAACCTTAAGTTGAATAATCATAATTCTTAGCATAATTTATCTCAAGTATGATTAAATTATTTTTGTACCTTTTAGTTAAATTTTATAAAAATATATAAAAAAAGTATCGAAATTTTGATTAAGTAGAATATTAAAAAAATAAATTACCAGAGTCAATTCTAATAATTTTTCAATCAAAGTTGGATGATCAACATGGTGATCAGCTCAGTCAGCAACTCTTATTAGAGATAACAATAAGTTAATCAAAAAGTAGCAATAGCTTAAACAAATCTTTAGCACTTTAGACCCTAAAATCACTCAACTATAACAAAAGAGCACTTAATCATTAAGCTTAAATCGTTTTTAATACTAAATTAAACTTTAAAATTTATAATTGAAGACCAAAGGAAATGTTTAAATTATCCAAGGCTCTGACTCTTTTTAACAAAAATTTTATTGAAGATGTAATTTTGGCTAATTTATGACAAAAGTAATGACTTGGCATTTTTAAAGGAAAAGTAAAGGAACTTTTAGATTGTAATTTATAGAAAGTTCATCAAAAACAATTTTGGAAAATGCCAAAAAATCTATTGGTCAATAAATAATATCAAAAGGTTAGTAATCATATGATAGAGAAATTCAAAATTTGATTTAATTATATGATATAATTAAAATTTATTTATTAAATGAAACCAATAATAATTCTTGTTCTTAGTCTACTTCTGTGTTAGGTATTAAATGATTTGCCTCAAATTGAAACTACTCTAAGATTGATACTGTAAATGATATAAGGAAAGGACATGATCTGTCTCCAGTATTCATTTATTTCCAAATGCTGATTCCAATTTAGGCTTATATTGACTTTTCAACTAAGACATATCTTATACTTTAAAAATTTAAATTAATCTTATAATGTTTATTATAAATTCAAGCTAATGACAAGAAATTTATTTCTTCTCCAACATTATTTATTTAATCTACTGAACTCTTAGATTGTAAAGTTGTCTAACCTTATATTTGATTAAAATCATTTTTCAAATACAGGTTAATCACAAGTTCATTTGGATAATTAGTGGTTTTACTTAAAACGATTTAAGGATCACTTCTCATTTAATATTTTTCTACAAGATATTCATCATATCTAGCATCATAGTTAATATTAACAGACAAGTATGGCTAAATTTAAGAAATAAAATTACATAATTAGACCCAGCATTTTTGTTGAATATCATAAAAAAGTCTTCACTGGTGATTAGTTTATGATAATCAGCTGAAATAGAATGTGTAAATGGTGTAATTTTGGCAGATGATGGTCGACCACTTGTTAGAGGATAAATTCCAATGACTACTTTGTATCCATCAGTGTAAGGGATTGCCACGTTACCATCTATGTAAGAAGCTTTGTTTAGAGAAGGCCAATTTCCATAAGGGGTTAAAACATATAATAAAGATGTGCTTGATTTTTTAATAGGAAGCCCGAAGGATGGTTTTGAAGCATCTAAGTCAAAAGCAAATACATATTGAGCTTAATTATTAGTGGTAATTAACACATTCAGTTATAAAATGTTTCCATTTAATTAAGATGAAATAACCTTCACCTATTAAAACTTGGTGTCTTAATTGATAAAGAATTAATCATCAGAGAAATTGATTAGCTTAAATAATTCATAGGAAGTTTTAAATAATTATCCTTAATCATTATATGTAAAATGAGCAAAATAGATGCCATTGTTGGTATCAGTAAACAGGAGAGTAGAATATACATAATTATTAATTTGGTATTTGATAAGGTCAAAATCACCAATGAATAATTAATTTGTTGCAACAAATTAGTAATTAATAACATACTTATGGGAAATGGTGAATTGAGTGCCATCATCATCCAAGTTAGCCACAACTATAAAATTTTGTTAAACAGAAAAATTGTCAGGACTATTTAAAATGATGATATTTTTTGAATCAGGCATGTAAGTTTTGGAGATCTTTTGCAACCCTTTGAAAGTTTAGATATTGTGATAAAATAATAATTAATTTTATAATTCAAACTATTAATATCTAAGTGATTTTTGAACAATTAGCTTTGAGTTAGTTGAAATAGGAGAGATGTTAATTTTGATAACGAAAGGCATTACTTAAATAAAGTTCAATAGTTTTAGGAAGTTTATTTAGCTAAAGTATTAGCACGAATAAAATAAAAATTAGCATATTTTTATTAATGACAACAAAATAGCATGGTAAAATCAATTCAAAGGAATTATTTGCGAAATAATACCTTGTCTAAATTGAGAACAAGCATCTTAGTACTTGCATTTATGAATAAATAAACCTGCCTCATTGTTAGCATTTTAAAAAGCTGACAAGATGAAATTGTAATCTGCTGAGATTGAAATAGAATTGCACCTTTCAGTTTTCAAGTCCATTAATATTTTAAGCTTGAATTATCCATTTATATCTTCAAACATCAAAGCGTTTCTTGTTTAATATACTTATCCAGCTAATCCAAATGATGCGCCATCCATAACTTGACCGTAGGATTAACCATCTACAACCTTGTAAATATTTGATATTATATGGAATGATCCTGTGCATTGAGAGCATTTTATATCAAAATTTGTAACCTAACCTGAATACCAATCATTTCCCATATTTATAAATTAAATTCCAGATTATTTTACAAACTGGTATATCTTCTTTTTGCTATCAAATAAGGATTATGAAATGAATAATTAACTTTAGGTGTTGAGTATAGTCATTAAAGATTATTGATATAATGGAGTAACCCCAGAAAATCCAGCGATCTATATTGCTACAATTTAATTATTAACGTAATCCGCTTGATCTGCTTTTGGAGTGAAGTAAAGGAAAGGTTTTGAGAAAATGCTGACAAATTGATGTTGAGAAAGATTTTTGTAATACAAAAACATTTAATCTCCACCATCAACGGCAAAATCAAAATTCAATCCATCCTTTACAAGTCGTTTTGTTTCTATAACTTTGTTTAAAGAACTGTGAACTAAGACATTTGGCTCATATACTAATATAACTGTTTATAACCCATCAGTTGCTCTTAAATATAGCCATCCGTTCTTCAATGAATAATCTACGGTTAAAGGTTTTTAGAGTTTATAATTGAACAATGGAAGGTCTTTTAGTTTAAATATGTTTTGAAGATGTTAGTAATTATATTCTTCGATTCGATCTACACCTTTCAAAGTTTGTACAACGAAAAAGGTGTCAACTCCAATAGCTACTCCTAATTCCGATCCAGCTGAAATAGAAATATCTTTGTATATCTCAAAGGAAGGAGAATTCTTGTTTGAGAAAGCTCCAACCAACAAAGAAGTTTAGGTTTGTATAAATGCCAAATTATTACTTTTATGCCCAAAAACTTTAATTGGAGTAAAAGATCCATTAATCTCAAACCTTTGTATCTTATCCTAATCAATTATAAGTAATTATTAGTACGGACCTTATAATTAATAAATTGAAATTTTCTTTAATCCAGATTAGACGATATAAATGTAATCATTGATTATTGCTACTGATGATATCTTATTTAAAAAACTTCTATCATCATACATAAGTCTAAAAACATTTGACACTTTCCCATCCATAACAGAATAAATGTTGACTATAAATTGTGAGTTTTGATGAATAATTATTAATTGGTTATAATTAGTGAACCATGAAAAGTGACCCACATTTTGATCTATGATAGAAGGAAGTCCAAATGTGTTATAATTTTAGCATTCCGTGATTTCTAAGTTTGGATATATTTGCTGGCAAGTATAAATATAGACTATTTTGGTCTATACTTAAAACAACAAATAAAATTGGGATGGATTTTCATTGACTAAAATATCTTAGTAAATAACATCTGAGGGATCTGGCATATGAATATTTCCAATTGATAATTTCATTACTTATTAAATTGTGTAAGAAATCTTGTCTTATAATTCATTTTCTACTTAATCTACTGATGTAAACTGTAGATTAGGTCCTGAAGCAATTTATTCTAAAGGCAATGGATTAGATGGAATTGTGATAATAGGATTAATTGGATTATTATTAAAGTTAAGAATTTATGGATCATTCTATTTTAGAACTTTTAAATTAATAGTCAATGAACATTATTTTGATGGTTATTCTATAGTTTCAGCTTTTAGTGTAACAATTTTATTATTAGAAGTAGCTTTATCCTGTCTATTCAATTTTAATAAACCATCATTGAGGAAAAATCGTTTTGCAGTTAAAGAATTAATTCCAATAACGTCTTCGTAATTGGGATTAGCCAATATTTTATCGAAATCTTCCTCCTGTGAAATGACCTTTTTTCCATTTTCTACTTTGTAAATATATATTGTTTTTCTTATTTTAAGAATAATATAATGTTGAGTCAATTTGATTTAAAATGTATTATACCATTCTATAACAGGTATTTATATTCCAAATTTTATTAATCCATTTTCTAACAATAATAGCTTATTTGTATAAACGAGAACCATCCTCTAGGTAACAGTCCCATCCTTATTAATGAAGTTATGAATATTAAACCCAAAACAAGTACTCACAAATACACTGGTAATCACATTCTCTAATTACCACTCTTAGTTTTTTTCCTTAAAATTTAGTACATATACACCATTAAATGCATCTAAAACATTTATTCTACCATTAGCTTCTATTTATAAATCGACCAATTAAAATGTAAATTTACCCTCATCGACCCCTAATAATTTTGCTAAAACTGTTTTTGTTAAAACTGTAACAGGAGTTGGCTATAAAAGTGTAAATTTGCTTGTAAATGAAAATACATTTATTTTGCTATCTTACTCTAAAATCTATTTCTATTATGCCCTTTAAGTTCCCCAAGCGGGCTCACTTCTAAATAATAAGCGTGCTTCATTTTAATTTTCAAATGTAGACTTATGGAATTATAGTATTCTATATTATGTATCATTGTAATCTTATGTATCTTCAAGTAATTCAATCCCAAAATAACTCTATTCTTTAACATCTATTATAAAGAAACCACTTATAGGAGCTTCTGTTATATCAGAATACGGCAAAGTGCAATCAATAACAATTTTTGTTTCTGATATGAAATCCAAATCAAAGCATCTAAAATTATCTGTAATTTCTCTCACTCTGATGGATTCATTAAAAATTGGAACGTTTACTTGATTTAAAATACCACTAAAAATATTGCTTATATTACTCTTAGGAATATAAAACTTGATAATATGTTTAGTTCTGACCTAAAGCTGCGAAAGCATTAGCCCAACCTCCATTGTCGTTTTAATGTAAAGGTTTAAAAGAAAGAATCTTCACCTCTAATCAATTTAAAATAATTTCATACCATAAGCATTTTTTGATGAGCCAAGTTGATGTAAAGGATTTAAAACTTCAAAAAAATTGCTTTCTTGAGTGATGTTGAACTTTAAACTTTCTCCCGTAAAAAATAAGGTGTTCATGTCCCATTCCTAAGTCTCATTCTCTGACGCAAATATATCGTAGTATTAGACGTTGGAAACTATTAATTAGATTTCATTATATACCACACGATAAAGCAGATGCGTATAAAATTATACAGAATATAGTTAAGCCAATTTTCATAAATAAAAAAATAATAAAATATCTTCTTGATCGAGTAGTTTAATAATAAATTCCCGATCAATTTCTATGTATATTCTAAAATCCAATTTTATGTTGAATGAATTAAATTTATTCTTTATTAAAAATATCGGTTGCATACTCTATTTCATCAAAGGAGAACAAGCATTCTTATTGCTAATCATTAATAAATAATAAATGTAGGAAATATATAATTTAGTTTATCAACTTCATTTTATTTATTTTAAGGAAACAAACAATTAATTTTAGATTTACTTAAAATTGTTAAATATGTATAAAAGTACGAGAATAAACTATAAGAATTTGTAGTATCAAACTTGATTATTTGTATAGACTCTTTTTAAGTATCTTTGGTAAAATAATTAAACACTTTGGGATTTAATATATTTATTAAAAGTACAAAATAAATTATAGAGAATCAAATAATACTCAATTCATTTTTGTAAGTTGAATAATAAAATAATCAAAATAATCAAAAATA;start=134662;subtype=OVERLAPPING;support_ref=38;support_variant=1;type=ALTERNATIVE;
scaffold51_103_with_IES	MILORD	internal_eliminated_sequence	134662	134849	.	.	.	ID=MILORD.103.134662.134849;Name=MILORD.103.134662.134849;bounded_by_ta=TRUE;common_boundary=RIGHT;end=134849;ies_id=IESPGM.PTET51.1.103.125681;ies_left_dist=-2583;ies_min_dist=0;ies_right_dist=0;junction_seq=ccatttattatattaTAtaataaaagataatt;read_names=J00121:27:H3GGKBBXX:5:2214:30137:14748;sequence=TATACCTTAATAAAAGAATTTAAATCATCTCCTCTCATAATTAACATACTCTATGCATAAATTTACAAAAAAAAAATTAATATAAATATTTTGAAATAATAATCTGTGTAATTATTAATATTAGTTGATCATGACATAAAAAAAGAAATTTATTAACATTAAAAAATTTGGAAAAATTCTCATAACAA;start=134662;subtype=PARTIAL_INTERNAL;support_ref=38;support_variant=1;type=ALTERNATIVE;
scaffold51_103_with_IES	MILORD	internal_eliminated_sequence	134748	135397	.	.	.	ID=MILORD.103.134748.135397;Name=MILORD.103.134748.135397;bounded_by_ta=TRUE;common_boundary=None;end=135397;ies_id=IESPGM.PTET51.1.103.125681;ies_left_dist=-2669;ies_min_dist=548;ies_right_dist=-548;junction_seq=aaaaattaatataaaTAtataaaaaaagtatc;read_names=J00121:27:H3GGKBBXX:5:2215:8948:34618;sequence=TATTTTGAAATAATAATCTGTGTAATTATTAATATTAGTTGATCATGACATAAAAAAAGAAATTTATTAACATTAAAAAATTTGGAAAAATTCTCATAACAATATAATAAAAGATAATTATTAATCTTAAATTGTAAAAATAAATTTTGCCATTTAAGTACAAACATCTTTGTCTTATATAAACTCTCATATGACATTATAATTATTGAGATTTTTTGCTCATAATTTTTCATCATTGAATACATCCCTTAAGCCATAAGAATTTGTGCTTTGATAGCAATAAAATCTTCGAAGCTTTCAAAATTGACTGTTTTCTTTATTTGTGTTTTTCTTTTCAATGCTGATTATTTAAAAAAACTTTTTCAATATTTTTTATTCCTTTCAATTTATATTCTGTTAGATGATTATTTTTTTTATTATAATCCTATACTTTAGAAAGGGATTTTTCCTTCAATTTTCTTGAGTTTTTTGAAATTTATTTGCATGGTTTAATTAATTGGCAAAATCTTTTTCAAACTTTATGAATACTAATTTGGGTTATTAACACTACCTATACTCTAACCTTAAGTTGAATAATCATAATTCTTAGCATAATTTATCTCAAGTATGATTAAATTATTTTTGTACCTTTTAGTTAAATTTTATAAAAA;start=134748;subtype=OVERLAPPING;support_ref=30;support_variant=1;type=ALTERNATIVE;
scaffold51_103_with_IES	MILORD	internal_eliminated_sequence	137294	137554	.	.	.	ID=MILORD.103.137294.137554;Name=MILORD.103.137294.137554;bounded_by_ta=TRUE;common_boundary=Both;end=137554;ies_id=IESPGM.PTET51.1.103.128125;ies_left_dist=0;ies_min_dist=0;ies_right_dist=0;junction_seq=ctttgaaagtttagaTAccttgtctaaattga;read_names=J00121:27:H3GGKBBXX:5:1201:22242:19355,J00121:27:H3GGKBBXX:5:2125:3001:48438,J00121:27:H3GGKBBXX:5:1110:9607:25597,J00121:27:H3GGKBBXX:5:2212:21156:6044,J00121:27:H3GGKBBXX:5:1226:27285:34073,J00121:27:H3GGKBBXX:5:1219:17350:2967,J00121:27:H3GGKBBXX:5:1108:28392:23540,J00121:27:H3GGKBBXX:5:1122:6644:22608,J00121:27:H3GGKBBXX:5:2223:20740:14432,J00121:27:H3GGKBBXX:5:1219:3133:47436,J00121:27:H3GGKBBXX:5:1114:16102:23241,J00121:27:H3GGKBBXX:5:1220:11901:30943,J00121:27:H3GGKBBXX:5:1123:7111:1719,J00121:27:H3GGKBBXX:5:1127:28777:39154,J00121:27:H3GGKBBXX:5:2211:19502:18652,J00121:27:H3GGKBBXX:5:1110:9587:25562,J00121:27:H3GGKBBXX:5:2210:8146:43990,J00121:27:H3GGKBBXX:5:1115:5436:5183,J00121:27:H3GGKBBXX:5:1125:3802:41704,J00121:27:H3GGKBBXX:5:1202:3315:8471,J00121:27:H3GGKBBXX:5:2125:18700:10932,J00121:27:H3GGKBBXX:5:2128:3508:39189;sequence=TATTGTGATAAAATAATAATTAATTTTATAATTCAAACTATTAATATCTAAGTGATTTTTGAACAATTAGCTTTGAGTTAGTTGAAATAGGAGAGATGTTAATTTTGATAACGAAAGGCATTACTTAAATAAAGTTCAATAGTTTTAGGAAGTTTATTTAGCTAAAGTATTAGCACGAATAAAATAAAAATTAGCATATTTTTATTAATGACAACAAAATAGCATGGTAAAATCAATTCAAAGGAATTATTTGCGAAATAA;start=137294;subtype=IES;support_ref=48;support_variant=22;type=IES;
scaffold51_103_with_IES	MILORD	internal_eliminated_sequence	145737	145920	.	.	.	ID=MILORD.103.145737.145920;Name=MILORD.103.145737.145920;bounded_by_ta=TRUE;common_boundary=Both;end=145920;ies_id=IESPGM.PTET51.1.103.136307;ies_left_dist=0;ies_min_dist=0;ies_right_dist=0;junction_seq=atataaagattaagcTActtaacatacgagaa;read_names=J00121:27:H3GGKBBXX:5:1209:10409:3459,J00121:27:H3GGKBBXX:5:1214:15473:42267,J00121:27:H3GGKBBXX:5:2215:12723:27830,J00121:27:H3GGKBBXX:5:2216:4848:17702,J00121:27:H3GGKBBXX:5:2113:9790:17016,J00121:27:H3GGKBBXX:5:2225:18619:34037,J00121:27:H3GGKBBXX:5:2111:15767:29413,J00121:27:H3GGKBBXX:5:2103:13839:14643,J00121:27:H3GGKBBXX:5:1108:24962:10739,J00121:27:H3GGKBBXX:5:2218:15382:36411,J00121:27:H3GGKBBXX:5:2115:8887:20199,J00121:27:H3GGKBBXX:5:1212:3376:35374,J00121:27:H3GGKBBXX:5:1208:11870:8312,J00121:27:H3GGKBBXX:5:1115:2970:12339,J00121:27:H3GGKBBXX:5:2109:8552:29044,J00121:27:H3GGKBBXX:5:2227:6563:26793,J00121:27:H3GGKBBXX:5:2220:30391:26934,J00121:27:H3GGKBBXX:5:1127:13545:39418,J00121:27:H3GGKBBXX:5:1112:8329:29501,J00121:27:H3GGKBBXX:5:1209:4553:27707,J00121:27:H3GGKBBXX:5:1207:17401:12585;sequence=TATGGTATTGAACAAAATCTTTTTCAAATTTTTTTTGCATAAAATTTATTTTCTTTTTTAATTAATTCATACTAGCTTTAATTCATCCATTGTAACTTAAGTAATTAAATCCAAATTTGAAATTAATTAATTTAGAATAATATTAATGTTATATGAAAATTGAAATATCTTGATAAAACAATAA;start=145737;subtype=IES;support_ref=4;support_variant=21;type=IES;
scaffold51_103_with_IES	MILORD	internal_eliminated_sequence	145742	146501	.	.	.	ID=MILORD.103.145742.146501;Name=MILORD.103.145742.146501;bounded_by_ta=TRUE;common_boundary=None;end=146501;ies_id=IESPGM.PTET51.1.103.136307;ies_left_dist=-5;ies_min_dist=5;ies_right_dist=-581;junction_seq=aagattaagctatggTAcaaatttcgaacatc;read_names=J00121:27:H3GGKBBXX:5:2112:24119:33721,J00121:27:H3GGKBBXX:5:2213:28036:14449;sequence=TATTGAACAAAATCTTTTTCAAATTTTTTTTGCATAAAATTTATTTTCTTTTTTAATTAATTCATACTAGCTTTAATTCATCCATTGTAACTTAAGTAATTAAATCCAAATTTGAAATTAATTAATTTAGAATAATATTAATGTTATATGAAAATTGAAATATCTTGATAAAACAATAATACTTAACATACGAGAAAAATAAGAAAAATATAAAATAAAATTTAGAGAAATCCAAAAGTTATAACAGGGCCACCATAAGCTTAATAGCCTCCAATAAGAACTTAAAATTAATTGTCTCGGAGGCTTCTTTTACAAGTTAAGAAAGGATAGGACATCTTTAAAAAATAATACAAAGGCATTGATGATTCAGAAATGTAATATCAGTATCATTTTGAATTATCACTTCAAAACCAGATATTGTAGAAAAAATAGTAGGAAGAAACTTTCTAAATTTAAGAGAAAATCAAAAAAATTTTACTCAAAAAATAAGAATAAAGCACAAATAGACGCCTTATTGAAAATTGAAATTATAATACGATAATGGCATTTAATACAATTGTAATTTTATTATCTATTATAATTTCTTGGATTTTCATATAATATTTTTTATCATCACATCATTATCTTTGATTTGAAGATAGGATTTATAGAAATAAATTTATATAAAACTATGCAAAACAATAGTTTAGAGTAATCATTCGCTAATTACGTTAATAAGTTAAATAGCTATTCTGTTCTAAAAATTAATTAGGATTCACAA;start=145742;subtype=OVERLAPPING;support_ref=0;support_variant=2;type=ALTERNATIVE;
scaffold51_103_with_IES	MILORD	internal_eliminated_sequence	145742	145920	.	.	.	ID=MILORD.103.145742.145920;Name=MILORD.103.145742.145920;bounded_by_ta=TRUE;common_boundary=RIGHT;end=145920;ies_id=IESPGM.PTET51.1.103.136307;ies_left_dist=-5;ies_min_dist=0;ies_right_dist=0;junction_seq=aagattaagctatggTActtaacatacgagaa;read_names=J00121:27:H3GGKBBXX:5:1216:11860:38187,J00121:27:H3GGKBBXX:5:1111:8491:10932,J00121:27:H3GGKBBXX:5:1120:20740:30960,J00121:27:H3GGKBBXX:5:1210:22211:30450,J00121:27:H3GGKBBXX:5:2221:10693:6835,J00121:27:H3GGKBBXX:5:1212:11170:37273,J00121:27:H3GGKBBXX:5:1224:15026:10370,J00121:27:H3GGKBBXX:5:2220:24464:4040,J00121:27:H3GGKBBXX:5:1124:9161:44095,J00121:27:H3GGKBBXX:5:1114:22069:39523,J00121:27:H3GGKBBXX:5:1213:20750:4743,J00121:27:H3GGKBBXX:5:2221:8592:17896,J00121:27:H3GGKBBXX:5:1117:27275:22942,J00121:27:H3GGKBBXX:5:1115:17868:32279,J00121:27:H3GGKBBXX:5:1224:15016:10387,J00121:27:H3GGKBBXX:5:1216:12195:35637,J00121:27:H3GGKBBXX:5:1216:7811:16084,J00121:27:H3GGKBBXX:5:1227:21298:14519,J00121:27:H3GGKBBXX:5:2112:29965:41528,J00121:27:H3GGKBBXX:5:1113:6542:11460,J00121:27:H3GGKBBXX:5:2201:27336:12814,J00121:27:H3GGKBBXX:5:1111:24799:19882,J00121:27:H3GGKBBXX:5:1222:13626:10932,J00121:27:H3GGKBBXX:5:2213:16691:15293,J00121:27:H3GGKBBXX:5:2118:20090:23153,J00121:27:H3GGKBBXX:5:1213:28889:48104,J00121:27:H3GGKBBXX:5:2205:13433:15803,J00121:27:H3GGKBBXX:5:2126:16092:28323,J00121:27:H3GGKBBXX:5:1109:18477:39207;sequence=TATTGAACAAAATCTTTTTCAAATTTTTTTTGCATAAAATTTATTTTCTTTTTTAATTAATTCATACTAGCTTTAATTCATCCATTGTAACTTAAGTAATTAAATCCAAATTTGAAATTAATTAATTTAGAATAATATTAATGTTATATGAAAATTGAAATATCTTGATAAAACAATAA;start=145742;subtype=PARTIAL_INTERNAL;support_ref=0;support_variant=29;type=ALTERNATIVE;
scaffold51_103_with_IES	MILORD	internal_eliminated_sequence	146157	146274	.	.	.	ID=MILORD.103.146157.146274;Name=MILORD.103.146157.146274;bounded_by_ta=TRUE;common_boundary=None;end=146274;ies_id=IESPGM.PTET51.1.103.136307;ies_left_dist=-420;ies_min_dist=354;ies_right_dist=-354;junction_seq=cacttcaaaaccagaTAcgataatggcattta;read_names=J00121:27:H3GGKBBXX:5:1111:8136:18159;sequence=TATTGTAGAAAAAATAGTAGGAAGAAACTTTCTAAATTTAAGAGAAAATCAAAAAAATTTTACTCAAAAAATAAGAATAAAGCACAAATAGACGCCTTATTGAAAATTGAAATTATAA;start=146157;subtype=MAC;support_ref=87;support_variant=1;type=CRYPTIC;
scaffold51_103_with_IES	MILORD	internal_eliminated_sequence	146157	146501	.	.	.	ID=MILORD.103.146157.146501;Name=MILORD.103.146157.146501;bounded_by_ta=TRUE;common_boundary=None;end=146501;ies_id=IESPGM.PTET51.1.103.137111;ies_left_dist=568;ies_min_dist=271;ies_right_dist=271;junction_seq=cacttcaaaaccagaTAcaaatttcgaacatc;read_names=J00121:27:H3GGKBBXX:5:1228:7679:34670,J00121:27:H3GGKBBXX:5:2120:18325:16612,J00121:27:H3GGKBBXX:5:2120:22719:2527,J00121:27:H3GGKBBXX:5:2113:15960:9139;sequence=TATTGTAGAAAAAATAGTAGGAAGAAACTTTCTAAATTTAAGAGAAAATCAAAAAAATTTTACTCAAAAAATAAGAATAAAGCACAAATAGACGCCTTATTGAAAATTGAAATTATAATACGATAATGGCATTTAATACAATTGTAATTTTATTATCTATTATAATTTCTTGGATTTTCATATAATATTTTTTATCATCACATCATTATCTTTGATTTGAAGATAGGATTTATAGAAATAAATTTATATAAAACTATGCAAAACAATAGTTTAGAGTAATCATTCGCTAATTACGTTAATAAGTTAAATAGCTATTCTGTTCTAAAAATTAATTAGGATTCACAA;start=146157;subtype=MAC;support_ref=174;support_variant=4;type=CRYPTIC;
scaffold51_103_with_IES	MILORD	internal_eliminated_sequence	146725	146772	.	.	.	ID=MILORD.103.146725.146772;Name=MILORD.103.146725.146772;bounded_by_ta=TRUE;common_boundary=Both;end=146772;ies_id=IESPGM.PTET51.1.103.137111;ies_left_dist=0;ies_min_dist=0;ies_right_dist=0;junction_seq=aactatacagaagtgTAcaaaggttgaatttt;read_names=J00121:27:H3GGKBBXX:5:2205:23399:31839,J00121:27:H3GGKBBXX:5:2205:23277:31628,J00121:27:H3GGKBBXX:5:2213:7202:20762,J00121:27:H3GGKBBXX:5:1119:6208:40702,J00121:27:H3GGKBBXX:5:2209:4909:2123,J00121:27:H3GGKBBXX:5:2115:25936:18019,J00121:27:H3GGKBBXX:5:2110:13677:23505,J00121:27:H3GGKBBXX:5:1108:26666:38838,J00121:27:H3GGKBBXX:5:1126:27133:37712,J00121:27:H3GGKBBXX:5:1122:25205:45906,J00121:27:H3GGKBBXX:5:2202:2473:31769,J00121:27:H3GGKBBXX:5:2122:13149:36024,J00121:27:H3GGKBBXX:5:2213:7912:8629,J00121:27:H3GGKBBXX:5:1106:7953:9825,J00121:27:H3GGKBBXX:5:1210:28473:35321,J00121:27:H3GGKBBXX:5:2216:17939:14783,J00121:27:H3GGKBBXX:5:1108:2493:26916,J00121:27:H3GGKBBXX:5:1127:16934:33404,J00121:27:H3GGKBBXX:5:1124:23338:40420,J00121:27:H3GGKBBXX:5:2206:6674:26424,J00121:27:H3GGKBBXX:5:1210:23937:39523,J00121:27:H3GGKBBXX:5:1228:6938:9438,J00121:27:H3GGKBBXX:5:1227:10176:2563,J00121:27:H3GGKBBXX:5:2109:20557:38978,J00121:27:H3GGKBBXX:5:1223:5020:43849,J00121:27:H3GGKBBXX:5:2209:7344:6238,J00121:27:H3GGKBBXX:5:2228:15412:32947,J00121:27:H3GGKBBXX:5:1116:21430:5780,J00121:27:H3GGKBBXX:5:2106:19015:9543,J00121:27:H3GGKBBXX:5:1201:20638:41510,J00121:27:H3GGKBBXX:5:1116:5000:17579,J00121:27:H3GGKBBXX:5:1221:27133:1209,J00121:27:H3GGKBBXX:5:2202:19583:28604,J00121:27:H3GGKBBXX:5:2109:24424:7943,J00121:27:H3GGKBBXX:5:1203:16559:11231,J00121:27:H3GGKBBXX:5:1220:23439:3670,J00121:27:H3GGKBBXX:5:2224:1925:29554,J00121:27:H3GGKBBXX:5:1124:18690:12075,J00121:27:H3GGKBBXX:5:1105:28950:13078,J00121:27:H3GGKBBXX:5:1102:7385:13658,J00121:27:H3GGKBBXX:5:1223:13230:15451,J00121:27:H3GGKBBXX:5:2126:10551:35602,J00121:27:H3GGKBBXX:5:1111:8521:2088,J00121:27:H3GGKBBXX:5:2223:21714:1068,J00121:27:H3GGKBBXX:5:2228:17350:30890,J00121:27:H3GGKBBXX:5:1124:18913:12321,J00121:27:H3GGKBBXX:5:2212:15686:18581,J00121:27:H3GGKBBXX:5:2223:25438:7134,J00121:27:H3GGKBBXX:5:2226:24261:12691,J00121:27:H3GGKBBXX:5:2114:21349:2686;sequence=TATTCTAAAGCGATTAATTATTTATGAAAATTCTGGAATTATTCTCAA;start=146725;subtype=IES;support_ref=66;support_variant=50;type=IES;
scaffold51_103_with_IES	MILORD	internal_eliminated_sequence	148113	148158	.	.	.	ID=MILORD.103.148113.148158;Name=MILORD.103.148113.148158;bounded_by_ta=TRUE;common_boundary=Both;end=148158;ies_id=IESPGM.PTET51.1.103.138451;ies_left_dist=0;ies_min_dist=0;ies_right_dist=0;junction_seq=gaagaaattatatatTAatattactagcaatt;read_names=J00121:27:H3GGKBBXX:5:2215:26626:30609,J00121:27:H3GGKBBXX:5:1113:13981:48157,J00121:27:H3GGKBBXX:5:1114:14438:1543,J00121:27:H3GGKBBXX:5:1218:4594:5622,J00121:27:H3GGKBBXX:5:2110:6482:13957,J00121:27:H3GGKBBXX:5:2219:17665:29606,J00121:27:H3GGKBBXX:5:2213:5629:45256,J00121:27:H3GGKBBXX:5:1126:21643:25492,J00121:27:H3GGKBBXX:5:2203:20709:3020,J00121:27:H3GGKBBXX:5:1126:10521:8998,J00121:27:H3GGKBBXX:5:1116:22252:30521,J00121:27:H3GGKBBXX:5:1110:18010:5939,J00121:27:H3GGKBBXX:5:2228:7872:15346,J00121:27:H3GGKBBXX:5:2208:17421:43744,J00121:27:H3GGKBBXX:5:1103:4817:36253,J00121:27:H3GGKBBXX:5:1115:27529:22221,J00121:27:H3GGKBBXX:5:1205:8948:6097,J00121:27:H3GGKBBXX:5:1228:15463:13306,J00121:27:H3GGKBBXX:5:2120:25946:26652,J00121:27:H3GGKBBXX:5:1104:25956:19953,J00121:27:H3GGKBBXX:5:2223:22709:42530,J00121:27:H3GGKBBXX:5:1114:16437:21254,J00121:27:H3GGKBBXX:5:2207:3244:33809,J00121:27:H3GGKBBXX:5:2101:4482:29448,J00121:27:H3GGKBBXX:5:2223:22638:42653,J00121:27:H3GGKBBXX:5:1126:30289:6783,J00121:27:H3GGKBBXX:5:2225:7517:39207,J00121:27:H3GGKBBXX:5:2123:2290:14115,J00121:27:H3GGKBBXX:5:2221:8430:18564,J00121:27:H3GGKBBXX:5:1121:27752:44377,J00121:27:H3GGKBBXX:5:1213:6147:3424,J00121:27:H3GGKBBXX:5:2103:26311:28340,J00121:27:H3GGKBBXX:5:1104:24403:28024;sequence=TATAGTCAAGTAATTTATGAATTAGTGGTTGATCTGACTCTAACTG;start=148113;subtype=IES;support_ref=76;support_variant=33;type=IES;
scaffold51_103_with_IES	MILORD	internal_eliminated_sequence	150244	150322	.	.	.	ID=MILORD.103.150244.150322;Name=MILORD.103.150244.150322;bounded_by_ta=TRUE;common_boundary=Both;end=150322;ies_id=IESPGM.PTET51.1.103.140536;ies_left_dist=0;ies_min_dist=0;ies_right_dist=0;junction_seq=ggtatttgatagtatTAgtggttttcttgaaa;read_names=J00121:27:H3GGKBBXX:5:1202:13707:13078,J00121:27:H3GGKBBXX:5:2110:10409:11372,J00121:27:H3GGKBBXX:5:1110:30776:18036,J00121:27:H3GGKBBXX:5:2118:24606:40438,J00121:27:H3GGKBBXX:5:2110:4279:30046,J00121:27:H3GGKBBXX:5:2107:9313:47313,J00121:27:H3GGKBBXX:5:2201:6441:20885,J00121:27:H3GGKBBXX:5:2206:13261:4884,J00121:27:H3GGKBBXX:5:2126:22049:48315,J00121:27:H3GGKBBXX:5:1109:7019:40948,J00121:27:H3GGKBBXX:5:1212:18213:42759,J00121:27:H3GGKBBXX:5:1103:6522:31400,J00121:27:H3GGKBBXX:5:1125:30218:3987,J00121:27:H3GGKBBXX:5:1106:27691:16911,J00121:27:H3GGKBBXX:5:1221:22242:39893,J00121:27:H3GGKBBXX:5:1125:29924:5974,J00121:27:H3GGKBBXX:5:2228:8927:3741,J00121:27:H3GGKBBXX:5:2122:25357:22221,J00121:27:H3GGKBBXX:5:2220:7791:24525,J00121:27:H3GGKBBXX:5:1116:12266:46487,J00121:27:H3GGKBBXX:5:2110:19207:29114,J00121:27:H3GGKBBXX:5:2109:25926:9737,J00121:27:H3GGKBBXX:5:2101:3843:33334,J00121:27:H3GGKBBXX:5:1115:9567:3266,J00121:27:H3GGKBBXX:5:1104:25570:18194,J00121:27:H3GGKBBXX:5:2104:4158:37537,J00121:27:H3GGKBBXX:5:1112:2575:5921,J00121:27:H3GGKBBXX:5:1108:25712:47841,J00121:27:H3GGKBBXX:5:2215:16264:45924,J00121:27:H3GGKBBXX:5:2207:22546:12532;sequence=TACAGTTAATTTTGGAAATTAAAAAGGTTTGGATGTAAAAACTAATAAATTTTATGATATTGATGTAGTAGATCAACTA;start=150244;subtype=IES;support_ref=18;support_variant=30;type=IES;
scaffold51_103_with_IES	MILORD	internal_eliminated_sequence	150502	150528	.	.	.	ID=MILORD.103.150502.150528;Name=MILORD.103.150502.150528;bounded_by_ta=TRUE;common_boundary=Both;end=150528;ies_id=IESPGM.PTET51.1.103.140715;ies_left_dist=0;ies_min_dist=0;ies_right_dist=0;junction_seq=aataagatgataactTAatgaacaaatagaac;read_names=J00121:27:H3GGKBBXX:5:1113:21958:32332,J00121:27:H3GGKBBXX:5:1202:5994:11987,J00121:27:H3GGKBBXX:5:1211:16427:37941,J00121:27:H3GGKBBXX:5:1203:16538:34301,J00121:27:H3GGKBBXX:5:1111:12033:29976,J00121:27:H3GGKBBXX:5:1114:18000:23575,J00121:27:H3GGKBBXX:5:1116:5558:1314,J00121:27:H3GGKBBXX:5:1208:11150:37343,J00121:27:H3GGKBBXX:5:1101:6522:31857,J00121:27:H3GGKBBXX:5:2216:29325:34160,J00121:27:H3GGKBBXX:5:2103:9648:21623,J00121:27:H3GGKBBXX:5:2202:6685:6712,J00121:27:H3GGKBBXX:5:2224:24840:12251,J00121:27:H3GGKBBXX:5:1107:29812:31628,J00121:27:H3GGKBBXX:5:1206:19877:4954,J00121:27:H3GGKBBXX:5:1127:22191:40930,J00121:27:H3GGKBBXX:5:1114:12144:40297,J00121:27:H3GGKBBXX:5:1102:24251:39893,J00121:27:H3GGKBBXX:5:2110:12773:2352,J00121:27:H3GGKBBXX:5:2208:6512:35989,J00121:27:H3GGKBBXX:5:2125:16853:13289,J00121:27:H3GGKBBXX:5:1223:16356:28217,J00121:27:H3GGKBBXX:5:1217:13129:1525,J00121:27:H3GGKBBXX:5:2227:20334:29202,J00121:27:H3GGKBBXX:5:1121:12733:19267,J00121:27:H3GGKBBXX:5:1121:12773:19267,J00121:27:H3GGKBBXX:5:1121:9008:17104,J00121:27:H3GGKBBXX:5:2208:21582:15504,J00121:27:H3GGKBBXX:5:1128:27559:6273,J00121:27:H3GGKBBXX:5:2217:23145:22080,J00121:27:H3GGKBBXX:5:2112:17026:35356,J00121:27:H3GGKBBXX:5:2102:20517:12357,J00121:27:H3GGKBBXX:5:1213:9932:26617,J00121:27:H3GGKBBXX:5:2102:7101:43198,J00121:27:H3GGKBBXX:5:1117:24911:11390,J00121:27:H3GGKBBXX:5:2228:17300:45185,J00121:27:H3GGKBBXX:5:1107:8359:19109,J00121:27:H3GGKBBXX:5:2215:22282:15381,J00121:27:H3GGKBBXX:5:2217:21004:7539;sequence=TATAGTATAAATCTATTATTCTAATCA;start=150502;subtype=IES;support_ref=3;support_variant=39;type=IES;
scaffold51_103_with_IES	MILORD	internal_eliminated_sequence	150661	150734	.	.	.	ID=MILORD.103.150661.150734;Name=MILORD.103.150661.150734;bounded_by_ta=TRUE;common_boundary=Both;end=150734;ies_id=IESPGM.PTET51.1.103.140847;ies_left_dist=0;ies_min_dist=0;ies_right_dist=0;junction_seq=cagaaaatcttaatgTAgatgaacaattaaaa;read_names=J00121:27:H3GGKBBXX:5:1126:19573:45291,J00121:27:H3GGKBBXX:5:2203:19654:6501,J00121:27:H3GGKBBXX:5:1128:14133:24718,J00121:27:H3GGKBBXX:5:2121:10845:8435,J00121:27:H3GGKBBXX:5:1111:3092:48421,J00121:27:H3GGKBBXX:5:1220:24566:6607,J00121:27:H3GGKBBXX:5:1124:12794:23487,J00121:27:H3GGKBBXX:5:1201:17310:13693,J00121:27:H3GGKBBXX:5:2110:9303:35233,J00121:27:H3GGKBBXX:5:2102:3518:26195,J00121:27:H3GGKBBXX:5:1225:28341:2527,J00121:27:H3GGKBBXX:5:2217:2514:41721,J00121:27:H3GGKBBXX:5:1102:21389:44394,J00121:27:H3GGKBBXX:5:2201:7567:4514,J00121:27:H3GGKBBXX:5:1218:19898:20498,J00121:27:H3GGKBBXX:5:2108:12885:40913,J00121:27:H3GGKBBXX:5:2220:28290:23223,J00121:27:H3GGKBBXX:5:2215:27093:4303,J00121:27:H3GGKBBXX:5:2110:8460:32437,J00121:27:H3GGKBBXX:5:2101:10653:31523,J00121:27:H3GGKBBXX:5:1226:10855:47524,J00121:27:H3GGKBBXX:5:1210:15666:23786,J00121:27:H3GGKBBXX:5:1126:5741:16753,J00121:27:H3GGKBBXX:5:1211:16569:24401,J00121:27:H3GGKBBXX:5:2210:14072:4602,J00121:27:H3GGKBBXX:5:2202:20770:20850,J00121:27:H3GGKBBXX:5:2216:9364:24577,J00121:27:H3GGKBBXX:5:1105:6289:22837,J00121:27:H3GGKBBXX:5:1123:26281:31242,J00121:27:H3GGKBBXX:5:2205:20659:10458,J00121:27:H3GGKBBXX:5:2119:25631:29026,J00121:27:H3GGKBBXX:5:1114:26149:16278,J00121:27:H3GGKBBXX:5:1219:5792:26582,J00121:27:H3GGKBBXX:5:2210:3336:29114,J00121:27:H3GGKBBXX:5:2203:7781:35761,J00121:27:H3GGKBBXX:5:2209:8197:3389,J00121:27:H3GGKBBXX:5:1117:4919:34143,J00121:27:H3GGKBBXX:5:2220:10379:29466,J00121:27:H3GGKBBXX:5:2101:17371:10563,J00121:27:H3GGKBBXX:5:2214:3508:5394,J00121:27:H3GGKBBXX:5:2204:25763:34635,J00121:27:H3GGKBBXX:5:1123:26463:15276,J00121:27:H3GGKBBXX:5:2212:19948:25369,J00121:27:H3GGKBBXX:5:1125:5507:40297,J00121:27:H3GGKBBXX:5:1119:31852:31540,J00121:27:H3GGKBBXX:5:1201:19248:22678,J00121:27:H3GGKBBXX:5:2223:10399:37660,J00121:27:H3GGKBBXX:5:2113:19766:6800,J00121:27:H3GGKBBXX:5:1116:26910:1771,J00121:27:H3GGKBBXX:5:2204:26108:34846,J00121:27:H3GGKBBXX:5:1114:24972:17263;sequence=TATAGCCATTTGATATAATCAATTTCTAAATTTGACATCTTCTAGGTTGATTCGAATGTACTTGTATTTAATTA;start=150661;subtype=IES;support_ref=8;support_variant=51;type=IES;
scaffold51_103_with_IES	MILORD	internal_eliminated_sequence	153125	153170	.	.	.	ID=MILORD.103.153125.153170;Name=MILORD.103.153125.153170;bounded_by_ta=TRUE;common_boundary=Both;end=153170;ies_id=IESPGM.PTET51.1.103.143237;ies_left_dist=0;ies_min_dist=0;ies_right_dist=0;junction_seq=aattaagattcttaaTAtcattatgtggctat;read_names=J00121:27:H3GGKBBXX:5:1228:29254:9033,J00121:27:H3GGKBBXX:5:1107:24292:25298,J00121:27:H3GGKBBXX:5:1225:4219:5042,J00121:27:H3GGKBBXX:5:2116:6959:17210,J00121:27:H3GGKBBXX:5:1209:27296:30855,J00121:27:H3GGKBBXX:5:1117:6400:29677,J00121:27:H3GGKBBXX:5:1109:6147:5218,J00121:27:H3GGKBBXX:5:1228:12905:20164,J00121:27:H3GGKBBXX:5:2101:24759:18827,J00121:27:H3GGKBBXX:5:2115:14154:14133,J00121:27:H3GGKBBXX:5:2106:23703:44992,J00121:27:H3GGKBBXX:5:2205:16731:44869,J00121:27:H3GGKBBXX:5:1128:23064:26441,J00121:27:H3GGKBBXX:5:1208:18264:41405,J00121:27:H3GGKBBXX:5:1115:9536:36411,J00121:27:H3GGKBBXX:5:1106:22049:7416,J00121:27:H3GGKBBXX:5:2106:20862:15416,J00121:27:H3GGKBBXX:5:2212:4493:11952,J00121:27:H3GGKBBXX:5:1227:23531:46838,J00121:27:H3GGKBBXX:5:1213:31629:9631,J00121:27:H3GGKBBXX:5:1110:18690:18476,J00121:27:H3GGKBBXX:5:2224:31487:35796,J00121:27:H3GGKBBXX:5:1222:12357:12392,J00121:27:H3GGKBBXX:5:1218:5000:34952,J00121:27:H3GGKBBXX:5:1227:22668:9543,J00121:27:H3GGKBBXX:5:2227:9343:17016,J00121:27:H3GGKBBXX:5:1206:4279:48122,J00121:27:H3GGKBBXX:5:2121:29944:26617;sequence=TATACTCAATATATTTATATTTGATAAATGAATTGTAATCTAACTG;start=153125;subtype=IES;support_ref=0;support_variant=28;type=IES;
scaffold51_103_with_IES	MILORD	internal_eliminated_sequence	153991	154077	.	.	.	ID=MILORD.103.153991.154077;Name=MILORD.103.153991.154077;bounded_by_ta=TRUE;common_boundary=Both;end=154077;ies_id=IESPGM.PTET51.1.103.144057;ies_left_dist=0;ies_min_dist=0;ies_right_dist=0;junction_seq=cactaatcatttaatTAatatactaaatgatt;read_names=J00121:27:H3GGKBBXX:5:1125:6431:20762,J00121:27:H3GGKBBXX:5:2213:18000:25580,J00121:27:H3GGKBBXX:5:1109:25804:45537,J00121:27:H3GGKBBXX:5:1102:16224:16313,J00121:27:H3GGKBBXX:5:2211:10774:36411,J00121:27:H3GGKBBXX:5:2223:12195:39787,J00121:27:H3GGKBBXX:5:1222:18132:7767,J00121:27:H3GGKBBXX:5:2213:3701:17790,J00121:27:H3GGKBBXX:5:1111:11383:6871,J00121:27:H3GGKBBXX:5:2111:16569:28305,J00121:27:H3GGKBBXX:5:2202:14286:16471,J00121:27:H3GGKBBXX:5:1209:11870:23927,J00121:27:H3GGKBBXX:5:1122:21755:5394,J00121:27:H3GGKBBXX:5:1218:5649:19197,J00121:27:H3GGKBBXX:5:1126:11069:2492,J00121:27:H3GGKBBXX:5:2122:24657:35602,J00121:27:H3GGKBBXX:5:2214:17137:30872,J00121:27:H3GGKBBXX:5:2220:3671:19882,J00121:27:H3GGKBBXX:5:1216:21186:10141,J00121:27:H3GGKBBXX:5:2104:12043:8998,J00121:27:H3GGKBBXX:5:1109:18365:10950,J00121:27:H3GGKBBXX:5:2205:18193:28586,J00121:27:H3GGKBBXX:5:2201:7618:35831,J00121:27:H3GGKBBXX:5:2109:11718:38574,J00121:27:H3GGKBBXX:5:1112:19806:44289,J00121:27:H3GGKBBXX:5:1227:29528:14994,J00121:27:H3GGKBBXX:5:1124:7222:16788,J00121:27:H3GGKBBXX:5:1119:21095:23171,J00121:27:H3GGKBBXX:5:2205:25875:33281,J00121:27:H3GGKBBXX:5:1221:3671:16295,J00121:27:H3GGKBBXX:5:1212:24809:11565,J00121:27:H3GGKBBXX:5:1121:22983:15504,J00121:27:H3GGKBBXX:5:2102:8643:5605,J00121:27:H3GGKBBXX:5:1206:16681:4796,J00121:27:H3GGKBBXX:5:1117:29082:41792,J00121:27:H3GGKBBXX:5:1102:27468:35479,J00121:27:H3GGKBBXX:5:2213:25225:4549,J00121:27:H3GGKBBXX:5:1212:8126:32244,J00121:27:H3GGKBBXX:5:1225:21775:33633,J00121:27:H3GGKBBXX:5:1121:24302:10440,J00121:27:H3GGKBBXX:5:1108:8643:6589,J00121:27:H3GGKBBXX:5:1201:10510:43304,J00121:27:H3GGKBBXX:5:1222:22962:9455,J00121:27:H3GGKBBXX:5:2117:4990:8734,J00121:27:H3GGKBBXX:5:2201:24901:11302,J00121:27:H3GGKBBXX:5:2120:18528:11477,J00121:27:H3GGKBBXX:5:2110:29051:28762,J00121:27:H3GGKBBXX:5:1125:15808:23223,J00121:27:H3GGKBBXX:5:1217:12642:39576,J00121:27:H3GGKBBXX:5:2113:7750:36622,J00121:27:H3GGKBBXX:5:1226:29153:33897,J00121:27:H3GGKBBXX:5:1207:10632:23470,J00121:27:H3GGKBBXX:5:2228:19634:47014,J00121:27:H3GGKBBXX:5:1125:22414:41317,J00121:27:H3GGKBBXX:5:1203:7019:25861,J00121:27:H3GGKBBXX:5:1110:24424:6114;sequence=TACAGTAGAGAAGGTAATATTTATGAAATAATTTTGAAAATAGAAATTTTGTAATAAGTTATTTAAATTTCTAATAAATTTCAATTG;start=153991;subtype=IES;support_ref=0;support_variant=56;type=IES;
scaffold51_103_with_IES	MILORD	internal_eliminated_sequence	154564	154622	.	.	.	ID=MILORD.103.154564.154622;Name=MILORD.103.154564.154622;bounded_by_ta=TRUE;common_boundary=None;end=154622;ies_id=IESPGM.PTET51.1.103.144057;ies_left_dist=-573;ies_min_dist=545;ies_right_dist=-545;junction_seq=acaacaagcaatcgaTAatggggggaatcgaa;read_names=J00121:27:H3GGKBBXX:5:1228:5923:5921;sequence=TATAGTCAAAGAAAAGAAAGGACAAATTTCCATAATAATTATGGATTTAGACATGCCTA;start=154564;subtype=MAC;support_ref=99;support_variant=1;type=CRYPTIC;
scaffold51_103_with_IES	MILORD	internal_eliminated_sequence	156062	156092	.	.	.	ID=MILORD.103.156062.156092;Name=MILORD.103.156062.156092;bounded_by_ta=TRUE;common_boundary=None;end=156092;ies_id=IESPGM.PTET51.1.103.144057;ies_left_dist=-2071;ies_min_dist=2015;ies_right_dist=-2015;junction_seq=taccttaatgtagatTAatgcaaagccaaatc;read_names=J00121:27:H3GGKBBXX:5:1119:25540:40860;sequence=TATCTAAAATGTTAAAGATCTAATTAGAGAG;start=156062;subtype=MAC;support_ref=95;support_variant=1;type=CRYPTIC;
scaffold51_103_with_IES	MILORD	internal_eliminated_sequence	157410	158008	.	.	.	ID=MILORD.103.157410.158008;Name=MILORD.103.157410.158008;bounded_by_ta=TRUE;common_boundary=None;end=158008;ies_id=IESPGM.PTET51.1.103.149905;ies_left_dist=2516;ies_min_dist=1947;ies_right_dist=1947;junction_seq=ttcacaaactacaaaTAaatatcatttagata;read_names=J00121:27:H3GGKBBXX:5:2220:15879:23452;sequence=TATTTATTATAATCAACTATTTTTAAAATATTATAATTTAAATTATCGTCACTATTTTTTTAAGTCATTTAAATATATTAAGTTATGAATATTCTTATTCACTTCTTTCTAAACTTACGTATTTTCAACAAGTTCTTCCATATATAATGCAGATGGTTAGACAATTAGAAATATGATGCAGATAAAGAAATGATAAAACAACTAAAATCAAATTGAATATATGTTTTCAAATGGAAAAATTGATTTTGTTCTCTTCTTAATCATTTTCTAAAAATAATAATTGTTTCTTAATTGGATTTTATTCTTAATCATTAAAACTATAAGTGCAGTTCTTCCTTTTCTTCGGTGCTTATGGGTGTAGTAAGGACTTTTGCTTTTTCTCTGGAGTTCTTTAATTCATTATTAATAATAATAATGAATTTATAATTTTAATAGCCTAAATAATAATTTTAGATAAAGCTTTAAACTTCTGGATAATTAATTGTGGGAATAATAATTAGGAATGTTTTTAAATTAATTTTTAGATTGATATTTGAATTTAATGTAAATGAGATTGAAGCGAATTTTCTAGAAATTATATGATTAATAATAAATAAATA;start=157410;subtype=MAC;support_ref=91;support_variant=1;type=CRYPTIC;
scaffold51_103_with_IES	MILORD	internal_eliminated_sequence	157453	157498	.	.	.	ID=MILORD.103.157453.157498;Name=MILORD.103.157453.157498;bounded_by_ta=TRUE;common_boundary=None;end=157498;ies_id=IESPGM.PTET51.1.103.149905;ies_left_dist=2473;ies_min_dist=2457;ies_right_dist=2457;junction_seq=tattataatttaaatTAttcttattcacttct;read_names=J00121:27:H3GGKBBXX:5:2209:15848:11794;sequence=TATCGTCACTATTTTTTTAAGTCATTTAAATATATTAAGTTATGAA;start=157453;subtype=MAC;support_ref=84;support_variant=1;type=CRYPTIC;
scaffold51_103_with_IES	MILORD	internal_eliminated_sequence	159926	159955	.	.	.	ID=MILORD.103.159926.159955;Name=MILORD.103.159926.159955;bounded_by_ta=TRUE;common_boundary=Both;end=159955;ies_id=IESPGM.PTET51.1.103.149905;ies_left_dist=0;ies_min_dist=0;ies_right_dist=0;junction_seq=tctaaggataagtggTAtacaaataatgattt;read_names=J00121:27:H3GGKBBXX:5:1211:11261:26810,J00121:27:H3GGKBBXX:5:2206:25885:14730,J00121:27:H3GGKBBXX:5:1126:10876:42390,J00121:27:H3GGKBBXX:5:1210:7405:33633,J00121:27:H3GGKBBXX:5:1220:15371:23135,J00121:27:H3GGKBBXX:5:2205:20192:24384,J00121:27:H3GGKBBXX:5:2208:29224:39893,J00121:27:H3GGKBBXX:5:1214:6695:24525,J00121:27:H3GGKBBXX:5:1210:28747:40403,J00121:27:H3GGKBBXX:5:1203:4087:35092,J00121:27:H3GGKBBXX:5:2113:13748:28586,J00121:27:H3GGKBBXX:5:1214:16041:45185,J00121:27:H3GGKBBXX:5:2207:2016:19021,J00121:27:H3GGKBBXX:5:1123:27509:22221,J00121:27:H3GGKBBXX:5:2226:31964:9262,J00121:27:H3GGKBBXX:5:1127:12550:46135,J00121:27:H3GGKBBXX:5:1214:17411:10669,J00121:27:H3GGKBBXX:5:1109:19299:24665,J00121:27:H3GGKBBXX:5:2214:10328:2897,J00121:27:H3GGKBBXX:5:2108:13291:4549;sequence=TACAATAAAAGATTGCTTTTATTTCAACCA;start=159926;subtype=IES;support_ref=9;support_variant=20;type=IES;
scaffold51_103_with_IES	MILORD	internal_eliminated_sequence	160396	160481	.	.	.	ID=MILORD.103.160396.160481;Name=MILORD.103.160396.160481;bounded_by_ta=TRUE;common_boundary=Both;end=160481;ies_id=IESPGM.PTET51.1.103.150345;ies_left_dist=0;ies_min_dist=0;ies_right_dist=0;junction_seq=taatattgttattgcTAgcatgaataatatga;read_names=J00121:27:H3GGKBBXX:5:2221:10713:32894,J00121:27:H3GGKBBXX:5:1213:4990:3002,J00121:27:H3GGKBBXX:5:1105:30766:18898,J00121:27:H3GGKBBXX:5:1127:17462:8400,J00121:27:H3GGKBBXX:5:2211:26047:12128,J00121:27:H3GGKBBXX:5:1119:17563:6642,J00121:27:H3GGKBBXX:5:1211:18599:13253,J00121:27:H3GGKBBXX:5:2203:2432:38732,J00121:27:H3GGKBBXX:5:2118:5629:35057,J00121:27:H3GGKBBXX:5:2108:26017:35919,J00121:27:H3GGKBBXX:5:2217:27549:4497,J00121:27:H3GGKBBXX:5:2219:30939:10862,J00121:27:H3GGKBBXX:5:1220:13200:45115,J00121:27:H3GGKBBXX:5:1214:26342:14467,J00121:27:H3GGKBBXX:5:2119:28534:34196,J00121:27:H3GGKBBXX:5:1204:30827:2861;sequence=TATAGGTAAGTCTTTAAGATTTTAATAAACTTAATATCAAAATCAATAAAAATACGAATAACACAATTATTATTTCATTTAAATTG;start=160396;subtype=IES;support_ref=120;support_variant=16;type=IES;
scaffold51_103_with_IES	MILORD	internal_eliminated_sequence	161021	161097	.	.	.	ID=MILORD.103.161021.161097;Name=MILORD.103.161021.161097;bounded_by_ta=TRUE;common_boundary=None;end=161097;ies_id=IESPGM.PTET51.1.103.150882;ies_left_dist=-2;ies_min_dist=2;ies_right_dist=-2;junction_seq=acacaggtatcattaTAtctggatagaaatca;read_names=J00121:27:H3GGKBBXX:5:1109:29721:39172,J00121:27:H3GGKBBXX:5:2216:16559:7398,J00121:27:H3GGKBBXX:5:1124:9648:35128,J00121:27:H3GGKBBXX:5:1203:8968:29061,J00121:27:H3GGKBBXX:5:1217:25337:39101,J00121:27:H3GGKBBXX:5:2223:24200:27953,J00121:27:H3GGKBBXX:5:2208:13119:40438,J00121:27:H3GGKBBXX:5:2120:5761:8840,J00121:27:H3GGKBBXX:5:2210:3599:44166;sequence=TACACTTAATTAAGTATTACTTCTATATTATCAACTAATATAAAATGTACTAATCTAATAGTTTAAATATTTTTCTA;start=161021;subtype=OVERLAPPING;support_ref=162;support_variant=9;type=ALTERNATIVE;
scaffold51_103_with_IES	MILORD	internal_eliminated_sequence	166070	166144	.	.	.	ID=MILORD.103.166070.166144;Name=MILORD.103.166070.166144;bounded_by_ta=TRUE;common_boundary=Both;end=166144;ies_id=IESPGM.PTET51.1.103.155856;ies_left_dist=0;ies_min_dist=0;ies_right_dist=0;junction_seq=tgataagaaaaataaTAacataccataaaata;read_names=J00121:27:H3GGKBBXX:5:2114:31700:13904,J00121:27:H3GGKBBXX:5:2118:11190:46311,J00121:27:H3GGKBBXX:5:2215:20232:6695,J00121:27:H3GGKBBXX:5:1101:7994:40983,J00121:27:H3GGKBBXX:5:1203:25936:15100,J00121:27:H3GGKBBXX:5:2222:26778:32877,J00121:27:H3GGKBBXX:5:2101:7385:36306,J00121:27:H3GGKBBXX:5:1106:7902:42513,J00121:27:H3GGKBBXX:5:1124:31477:5183,J00121:27:H3GGKBBXX:5:2214:4817:28129,J00121:27:H3GGKBBXX:5:1210:18619:13675,J00121:27:H3GGKBBXX:5:2203:27904:10633,J00121:27:H3GGKBBXX:5:2121:17959:7679,J00121:27:H3GGKBBXX:5:1209:4909:48087,J00121:27:H3GGKBBXX:5:1201:12956:27426,J00121:27:H3GGKBBXX:5:2212:29650:4409,J00121:27:H3GGKBBXX:5:1101:16853:25738,J00121:27:H3GGKBBXX:5:1211:27011:22204,J00121:27:H3GGKBBXX:5:1220:14864:3512,J00121:27:H3GGKBBXX:5:1203:6786:41634,J00121:27:H3GGKBBXX:5:1105:21065:15979,J00121:27:H3GGKBBXX:5:1106:27184:25879,J00121:27:H3GGKBBXX:5:1104:7770:15557,J00121:27:H3GGKBBXX:5:2116:11647:7363,J00121:27:H3GGKBBXX:5:1124:11820:41528,J00121:27:H3GGKBBXX:5:1117:6055:28129,J00121:27:H3GGKBBXX:5:1212:13869:48104,J00121:27:H3GGKBBXX:5:2207:30269:42724,J00121:27:H3GGKBBXX:5:2109:4909:18687,J00121:27:H3GGKBBXX:5:1116:30381:33703;sequence=TACAGCAGATATCCATTCATTTTTAATCAATTAAAATAATCATACTAAAAATCAATATGTTAATTACTCTGAGTA;start=166070;subtype=IES;support_ref=18;support_variant=30;type=IES;
scaffold51_103_with_IES	MILORD	internal_eliminated_sequence	166200	166247	.	.	.	ID=MILORD.103.166200.166247;Name=MILORD.103.166200.166247;bounded_by_ta=TRUE;common_boundary=Both;end=166247;ies_id=IESPGM.PTET51.1.103.155911;ies_left_dist=0;ies_min_dist=0;ies_right_dist=0;junction_seq=tatgcattgcaaatgTAgattattgcatttta;read_names=J00121:27:H3GGKBBXX:5:1114:27336:10211,J00121:27:H3GGKBBXX:5:2209:15047:38293,J00121:27:H3GGKBBXX:5:2217:24748:48597,J00121:27:H3GGKBBXX:5:1210:31142:2492,J00121:27:H3GGKBBXX:5:2126:24535:21500,J00121:27:H3GGKBBXX:5:2214:23378:9297,J00121:27:H3GGKBBXX:5:1220:22567:16753,J00121:27:H3GGKBBXX:5:2126:24860:21782,J00121:27:H3GGKBBXX:5:2114:15331:40473,J00121:27:H3GGKBBXX:5:2119:24119:18071,J00121:27:H3GGKBBXX:5:2220:8329:11284,J00121:27:H3GGKBBXX:5:2109:18365:2615,J00121:27:H3GGKBBXX:5:2218:12733:40578,J00121:27:H3GGKBBXX:5:1115:18619:40965,J00121:27:H3GGKBBXX:5:1125:26403:27936,J00121:27:H3GGKBBXX:5:2216:11464:1771,J00121:27:H3GGKBBXX:5:2206:17289:37466;sequence=TATAATTGACTTACTTTTATTCTTTTCTAAAAATTACAACAATCACTA;start=166200;subtype=IES;support_ref=12;support_variant=17;type=IES;
scaffold51_103_with_IES	MILORD	internal_eliminated_sequence	167545	167709	.	.	.	ID=MILORD.103.167545.167709;Name=MILORD.103.167545.167709;bounded_by_ta=TRUE;common_boundary=Both;end=167709;ies_id=IESPGM.PTET51.1.103.157208;ies_left_dist=0;ies_min_dist=0;ies_right_dist=0;junction_seq=gcgataagattgaatTAgtacttgttggcaat;read_names=J00121:27:H3GGKBBXX:5:2112:26717:43075,J00121:27:H3GGKBBXX:5:2118:31680:28780,J00121:27:H3GGKBBXX:5:1120:9861:16331,J00121:27:H3GGKBBXX:5:1115:23003:33404,J00121:27:H3GGKBBXX:5:1209:18193:12374,J00121:27:H3GGKBBXX:5:2223:26240:1068;sequence=TATAACTTCCACAAAAAAATATTGTCTTACGAATGTACGATTAAGGGATGTATGTTTATAAGATAGTGATGTTTTTAAGGTATTTTCTAAAATTGGAATATCGATAAATTTAATTATTATCCTATTTTATTTGTTCCTTATGGGGATTCTTGTATGCAAGACTTA;start=167545;subtype=IES;support_ref=158;support_variant=6;type=IES;
scaffold51_103_with_IES	MILORD	internal_eliminated_sequence	168843	168903	.	.	.	ID=MILORD.103.168843.168903;Name=MILORD.103.168843.168903;bounded_by_ta=TRUE;common_boundary=LEFT;end=168903;ies_id=IESPGM.PTET51.1.103.158341;ies_left_dist=0;ies_min_dist=0;ies_right_dist=18;junction_seq=gagttttcaaaattaTAttacatttattaagt;read_names=J00121:27:H3GGKBBXX:5:2204:11221:20937;sequence=TACAGTAGTTTTATTAAATTATATCAAATATAATAATAATGGATTAAGGGATCTTCATCTA;start=168843;subtype=PARTIAL_INTERNAL;support_ref=29;support_variant=1;type=ALTERNATIVE;
scaffold51_103_with_IES	MILORD	internal_eliminated_sequence	168843	168921	.	.	.	ID=MILORD.103.168843.168921;Name=MILORD.103.168843.168921;bounded_by_ta=TRUE;common_boundary=Both;end=168921;ies_id=IESPGM.PTET51.1.103.158341;ies_left_dist=0;ies_min_dist=0;ies_right_dist=0;junction_seq=gagttttcaaaattaTAataaaaactgatggg;read_names=J00121:27:H3GGKBBXX:5:2124:24759:12954,J00121:27:H3GGKBBXX:5:1102:18619:34846,J00121:27:H3GGKBBXX:5:1128:20121:35163,J00121:27:H3GGKBBXX:5:2205:6888:25492,J00121:27:H3GGKBBXX:5:1205:19268:39699,J00121:27:H3GGKBBXX:5:2215:12094:27619,J00121:27:H3GGKBBXX:5:1108:21937:20445,J00121:27:H3GGKBBXX:5:2206:17188:25228,J00121:27:H3GGKBBXX:5:2214:24058:21166,J00121:27:H3GGKBBXX:5:1227:8948:46645,J00121:27:H3GGKBBXX:5:2204:13504:31540,J00121:27:H3GGKBBXX:5:1108:21420:34389,J00121:27:H3GGKBBXX:5:2205:17777:2334,J00121:27:H3GGKBBXX:5:2206:8806:42179,J00121:27:H3GGKBBXX:5:2209:22851:17737,J00121:27:H3GGKBBXX:5:1213:10368:7996,J00121:27:H3GGKBBXX:5:2213:11677:9702,J00121:27:H3GGKBBXX:5:1119:26717:36991,J00121:27:H3GGKBBXX:5:2215:29518:39840,J00121:27:H3GGKBBXX:5:2217:30858:39418,J00121:27:H3GGKBBXX:5:2221:5548:9666,J00121:27:H3GGKBBXX:5:2226:8400:7574,J00121:27:H3GGKBBXX:5:1214:11688:5851,J00121:27:H3GGKBBXX:5:1104:18254:40438,J00121:27:H3GGKBBXX:5:1226:9354:40877,J00121:27:H3GGKBBXX:5:2104:20882:8172,J00121:27:H3GGKBBXX:5:2116:15341:3811,J00121:27:H3GGKBBXX:5:2124:17259:40543,J00121:27:H3GGKBBXX:5:2102:30594:16805,J00121:27:H3GGKBBXX:5:2104:20912:8119,J00121:27:H3GGKBBXX:5:2227:26169:21658,J00121:27:H3GGKBBXX:5:2122:31314:3037,J00121:27:H3GGKBBXX:5:2201:5802:8312,J00121:27:H3GGKBBXX:5:1114:12317:27092,J00121:27:H3GGKBBXX:5:1212:27549:30521,J00121:27:H3GGKBBXX:5:1221:13646:7099,J00121:27:H3GGKBBXX:5:2222:25459:1508,J00121:27:H3GGKBBXX:5:1226:15067:16489,J00121:27:H3GGKBBXX:5:2110:21562:40297;sequence=TACAGTAGTTTTATTAAATTATATCAAATATAATAATAATGGATTAAGGGATCTTCATCTATATTACATTTATTAAGTG;start=168843;subtype=IES;support_ref=58;support_variant=39;type=IES;
scaffold51_103_with_IES	MILORD	internal_eliminated_sequence	169549	169597	.	.	.	ID=MILORD.103.169549.169597;Name=MILORD.103.169549.169597;bounded_by_ta=TRUE;common_boundary=Both;end=169597;ies_id=IESPGM.PTET51.1.103.158968;ies_left_dist=0;ies_min_dist=0;ies_right_dist=0;junction_seq=aggtttagaaatgagTAataatagacttaatt;read_names=J00121:27:H3GGKBBXX:5:1204:9059:47542,J00121:27:H3GGKBBXX:5:2209:15524:47876,J00121:27:H3GGKBBXX:5:2201:26484:47489,J00121:27:H3GGKBBXX:5:2216:17127:28006,J00121:27:H3GGKBBXX:5:2219:20669:12761,J00121:27:H3GGKBBXX:5:2211:20841:28006,J00121:27:H3GGKBBXX:5:1215:22536:32138,J00121:27:H3GGKBBXX:5:1223:17320:13148,J00121:27:H3GGKBBXX:5:2202:6583:20287,J00121:27:H3GGKBBXX:5:2104:7740:29430,J00121:27:H3GGKBBXX:5:2228:22181:41897,J00121:27:H3GGKBBXX:5:1103:20801:20058,J00121:27:H3GGKBBXX:5:2207:8572:24085,J00121:27:H3GGKBBXX:5:2201:29244:29131,J00121:27:H3GGKBBXX:5:1205:16021:32666,J00121:27:H3GGKBBXX:5:1105:26606:46645,J00121:27:H3GGKBBXX:5:2109:21298:46838,J00121:27:H3GGKBBXX:5:1106:10531:6167,J00121:27:H3GGKBBXX:5:2108:28452:13236,J00121:27:H3GGKBBXX:5:1214:27915:48878,J00121:27:H3GGKBBXX:5:1221:21521:18071,J00121:27:H3GGKBBXX:5:1111:19167:47436,J00121:27:H3GGKBBXX:5:2103:5903:24208,J00121:27:H3GGKBBXX:5:1221:24109:2650,J00121:27:H3GGKBBXX:5:1217:14052:8928,J00121:27:H3GGKBBXX:5:1207:20080:37800,J00121:27:H3GGKBBXX:5:1211:7324:28920,J00121:27:H3GGKBBXX:5:2201:6228:45309,J00121:27:H3GGKBBXX:5:1207:23317:12638,J00121:27:H3GGKBBXX:5:1203:29833:29096,J00121:27:H3GGKBBXX:5:1205:9201:12409,J00121:27:H3GGKBBXX:5:1104:24038:13394,J00121:27:H3GGKBBXX:5:2206:11028:19302,J00121:27:H3GGKBBXX:5:1210:14661:38433,J00121:27:H3GGKBBXX:5:1111:21227:11935,J00121:27:H3GGKBBXX:5:2126:4208:30345,J00121:27:H3GGKBBXX:5:2120:14620:2703,J00121:27:H3GGKBBXX:5:2216:13037:13570,J00121:27:H3GGKBBXX:5:1104:12094:15522,J00121:27:H3GGKBBXX:5:1101:11749:3881,J00121:27:H3GGKBBXX:5:2116:15168:16770,J00121:27:H3GGKBBXX:5:2120:30604:39893,J00121:27:H3GGKBBXX:5:2206:23581:10176,J00121:27:H3GGKBBXX:5:1105:24251:18511,J00121:27:H3GGKBBXX:5:2208:21613:13834,J00121:27:H3GGKBBXX:5:1226:24992:28270,J00121:27:H3GGKBBXX:5:1226:12885:11935,J00121:27:H3GGKBBXX:5:2212:24048:15240,J00121:27:H3GGKBBXX:5:1202:23551:36042,J00121:27:H3GGKBBXX:5:2225:18335:9561,J00121:27:H3GGKBBXX:5:1104:11667:14924,J00121:27:H3GGKBBXX:5:2110:29965:33615,J00121:27:H3GGKBBXX:5:2108:18223:36903,J00121:27:H3GGKBBXX:5:2123:14681:35796,J00121:27:H3GGKBBXX:5:1223:25885:32384,J00121:27:H3GGKBBXX:5:1203:27265:30872,J00121:27:H3GGKBBXX:5:1220:30979:19091,J00121:27:H3GGKBBXX:5:2120:25337:20603,J00121:27:H3GGKBBXX:5:1125:21643:18775;sequence=TACACTTATTTTTGGGGTGATCAATATAATAGATTTAATAAATTTGCTG;start=169549;subtype=IES;support_ref=18;support_variant=59;type=IES;
scaffold51_103_with_IES	MILORD	internal_eliminated_sequence	170202	170268	.	.	.	ID=MILORD.103.170202.170268;Name=MILORD.103.170202.170268;bounded_by_ta=TRUE;common_boundary=Both;end=170268;ies_id=IESPGM.PTET51.1.103.159572;ies_left_dist=0;ies_min_dist=0;ies_right_dist=0;junction_seq=ataagattcacttgaTAtcaatctacccatgc;read_names=J00121:27:H3GGKBBXX:5:1123:21633:15029,J00121:27:H3GGKBBXX:5:1221:28726:14027,J00121:27:H3GGKBBXX:5:1214:10957:3213,J00121:27:H3GGKBBXX:5:1208:20283:12515,J00121:27:H3GGKBBXX:5:2228:22790:41124,J00121:27:H3GGKBBXX:5:2122:6045:44605,J00121:27:H3GGKBBXX:5:2224:5345:48280,J00121:27:H3GGKBBXX:5:2221:19512:42618,J00121:27:H3GGKBBXX:5:2204:21176:33017,J00121:27:H3GGKBBXX:5:2227:2666:26898,J00121:27:H3GGKBBXX:5:2207:22516:35761,J00121:27:H3GGKBBXX:5:2107:30147:16559,J00121:27:H3GGKBBXX:5:1220:15960:47295,J00121:27:H3GGKBBXX:5:1128:14407:31628,J00121:27:H3GGKBBXX:5:2106:20324:13535,J00121:27:H3GGKBBXX:5:1212:23683:19812,J00121:27:H3GGKBBXX:5:1120:8075:3494,J00121:27:H3GGKBBXX:5:1111:3173:15926,J00121:27:H3GGKBBXX:5:1211:23074:16049,J00121:27:H3GGKBBXX:5:1225:25124:39436,J00121:27:H3GGKBBXX:5:1110:21694:29061,J00121:27:H3GGKBBXX:5:1117:26301:1771,J00121:27:H3GGKBBXX:5:1207:7395:6431,J00121:27:H3GGKBBXX:5:1113:20080:43040,J00121:27:H3GGKBBXX:5:1214:10977:15065,J00121:27:H3GGKBBXX:5:2115:27387:27004,J00121:27:H3GGKBBXX:5:1209:16549:43814,J00121:27:H3GGKBBXX:5:2211:6035:23241,J00121:27:H3GGKBBXX:5:1207:23723:24138,J00121:27:H3GGKBBXX:5:2219:23236:27690,J00121:27:H3GGKBBXX:5:1206:15919:27742,J00121:27:H3GGKBBXX:5:2205:16001:18036,J00121:27:H3GGKBBXX:5:1123:19187:34776,J00121:27:H3GGKBBXX:5:1213:23175:23329,J00121:27:H3GGKBBXX:5:1215:7933:22415,J00121:27:H3GGKBBXX:5:1102:1986:28709,J00121:27:H3GGKBBXX:5:1221:16051:44675,J00121:27:H3GGKBBXX:5:1116:29163:26177,J00121:27:H3GGKBBXX:5:1125:27417:7363,J00121:27:H3GGKBBXX:5:2211:2930:15996,J00121:27:H3GGKBBXX:5:2122:17117:42829,J00121:27:H3GGKBBXX:5:1118:29569:7539,J00121:27:H3GGKBBXX:5:2102:14570:37114,J00121:27:H3GGKBBXX:5:2219:13748:28200,J00121:27:H3GGKBBXX:5:2208:9993:33440,J00121:27:H3GGKBBXX:5:1207:23683:24103,J00121:27:H3GGKBBXX:5:2205:13149:7363,J00121:27:H3GGKBBXX:5:1203:28980:31839,J00121:27:H3GGKBBXX:5:1227:13281:6431,J00121:27:H3GGKBBXX:5:1117:22333:15996;sequence=TACACTTGTACTTGTTTGATCAGTAATAATTTAATCATTTATAATATCATTTACATTAATGCAACAG;start=170202;subtype=IES;support_ref=12;support_variant=50;type=IES;
scaffold51_103_with_IES	MILORD	internal_eliminated_sequence	170591	170649	.	.	.	ID=MILORD.103.170591.170649;Name=MILORD.103.170591.170649;bounded_by_ta=TRUE;common_boundary=Both;end=170649;ies_id=IESPGM.PTET51.1.103.159894;ies_left_dist=0;ies_min_dist=0;ies_right_dist=0;junction_seq=agctaaaatggaaagTAtcagaagaaagcagc;read_names=J00121:27:H3GGKBBXX:5:1222:18812:34266,J00121:27:H3GGKBBXX:5:1203:7080:33457,J00121:27:H3GGKBBXX:5:1228:28016:24964,J00121:27:H3GGKBBXX:5:1128:22445:43761,J00121:27:H3GGKBBXX:5:1215:9384:30239,J00121:27:H3GGKBBXX:5:1225:3498:4004,J00121:27:H3GGKBBXX:5:2225:6319:23452,J00121:27:H3GGKBBXX:5:2115:3955:46856,J00121:27:H3GGKBBXX:5:2103:31294:23294,J00121:27:H3GGKBBXX:5:2103:30979:23452,J00121:27:H3GGKBBXX:5:1114:23906:6976,J00121:27:H3GGKBBXX:5:1124:16741:42284,J00121:27:H3GGKBBXX:5:2104:11596:17192,J00121:27:H3GGKBBXX:5:1224:2270:36903,J00121:27:H3GGKBBXX:5:1115:25357:48491,J00121:27:H3GGKBBXX:5:2209:31091:33316,J00121:27:H3GGKBBXX:5:1222:11901:41352,J00121:27:H3GGKBBXX:5:1105:26423:5991,J00121:27:H3GGKBBXX:5:1123:19948:37326,J00121:27:H3GGKBBXX:5:1222:20709:13781,J00121:27:H3GGKBBXX:5:1120:24647:22291,J00121:27:H3GGKBBXX:5:1123:4584:13588;sequence=TACACTTGATTTCGTGTTGTGAATTGTTTATTTAGTAATGAATAGATGTGCTCGAACTG;start=170591;subtype=IES;support_ref=0;support_variant=22;type=IES;
scaffold51_103_with_IES	MILORD	internal_eliminated_sequence	172665	172753	.	.	.	ID=MILORD.103.172665.172753;Name=MILORD.103.172665.172753;bounded_by_ta=TRUE;common_boundary=Both;end=172753;ies_id=IESPGM.PTET51.1.103.161909;ies_left_dist=0;ies_min_dist=0;ies_right_dist=0;junction_seq=tgggataactgtttgTAtcatgtcaataagga;read_names=J00121:27:H3GGKBBXX:5:2203:17137:2070,J00121:27:H3GGKBBXX:5:1222:19309:24577,J00121:27:H3GGKBBXX:5:1224:9333:32156,J00121:27:H3GGKBBXX:5:1220:11048:22502,J00121:27:H3GGKBBXX:5:1122:11170:13253,J00121:27:H3GGKBBXX:5:2204:23409:27883,J00121:27:H3GGKBBXX:5:2218:5680:8383,J00121:27:H3GGKBBXX:5:1111:24911:2844,J00121:27:H3GGKBBXX:5:1124:8958:36147,J00121:27:H3GGKBBXX:5:2221:6614:6273,J00121:27:H3GGKBBXX:5:2116:2524:48034,J00121:27:H3GGKBBXX:5:2220:10632:17175,J00121:27:H3GGKBBXX:5:2227:18416:9842,J00121:27:H3GGKBBXX:5:1122:17797:28393,J00121:27:H3GGKBBXX:5:1206:13311:17104;sequence=TATTATAATTTCAATTTATAAATATTCAAATTCTAACACTTTTATATTATTAAATACATCTACTTTTTATTACTAATTGAATCTAATGA;start=172665;subtype=IES;support_ref=72;support_variant=15;type=IES;
scaffold51_103_with_IES	MILORD	internal_eliminated_sequence	173923	174049	.	.	.	ID=MILORD.103.173923.174049;Name=MILORD.103.173923.174049;bounded_by_ta=TRUE;common_boundary=Both;end=174049;ies_id=IESPGM.PTET51.1.103.163078;ies_left_dist=0;ies_min_dist=0;ies_right_dist=0;junction_seq=gaagggatatttaaaTAcatcaaagacaaata;read_names=J00121:27:H3GGKBBXX:5:2122:24779:30960,J00121:27:H3GGKBBXX:5:1103:3660:10299,J00121:27:H3GGKBBXX:5:1203:5041:20885,J00121:27:H3GGKBBXX:5:2122:24748:30837,J00121:27:H3GGKBBXX:5:1206:22221:4057,J00121:27:H3GGKBBXX:5:1212:16062:32209,J00121:27:H3GGKBBXX:5:2202:16021:6923,J00121:27:H3GGKBBXX:5:2204:9404:22573,J00121:27:H3GGKBBXX:5:1127:13291:28498,J00121:27:H3GGKBBXX:5:2216:9922:32754,J00121:27:H3GGKBBXX:5:1215:9445:14625,J00121:27:H3GGKBBXX:5:2208:8288:35444,J00121:27:H3GGKBBXX:5:2212:18467:24911,J00121:27:H3GGKBBXX:5:1101:25855:34125,J00121:27:H3GGKBBXX:5:2226:24586:37976,J00121:27:H3GGKBBXX:5:2210:8734:30204,J00121:27:H3GGKBBXX:5:1102:29315:30485,J00121:27:H3GGKBBXX:5:2206:10389:12673,J00121:27:H3GGKBBXX:5:1222:12266:24999,J00121:27:H3GGKBBXX:5:1114:12936:1297,J00121:27:H3GGKBBXX:5:1123:30746:31488,J00121:27:H3GGKBBXX:5:1114:20994:15363,J00121:27:H3GGKBBXX:5:2102:23480:10071,J00121:27:H3GGKBBXX:5:1212:28331:16823,J00121:27:H3GGKBBXX:5:1126:4249:4602,J00121:27:H3GGKBBXX:5:1107:22790:41229,J00121:27:H3GGKBBXX:5:1203:28036:12656,J00121:27:H3GGKBBXX:5:1123:5081:29079,J00121:27:H3GGKBBXX:5:1115:12784:11477,J00121:27:H3GGKBBXX:5:1105:19431:5728;sequence=TATTGTCAATCAAAAATAAATTAGATTTCTTGAAAATTCTAGTTATTTATCATCTATATATAATTTAGATTAAAAAGACTTAATCATATATTGTAATATTATGCAAATCTACTTTCTTGTCATACAA;start=173923;subtype=IES;support_ref=18;support_variant=30;type=IES;
scaffold51_103_with_IES	MILORD	internal_eliminated_sequence	175457	175486	.	.	.	ID=MILORD.103.175457.175486;Name=MILORD.103.175457.175486;bounded_by_ta=TRUE;common_boundary=None;end=175486;ies_id=IESPGM.PTET51.1.103.165021;ies_left_dist=536;ies_min_dist=536;ies_right_dist=612;junction_seq=acatcatattaaaatTAatgactaaccttaag;read_names=J00121:27:H3GGKBBXX:5:2209:9394:20797;sequence=TATGACCCCAGAATAAATAGTGTTCAACAA;start=175457;subtype=MAC;support_ref=107;support_variant=1;type=CRYPTIC;
scaffold51_103_with_IES	MILORD	internal_eliminated_sequence	175993	176932	.	.	.	ID=MILORD.103.175993.176932;Name=MILORD.103.175993.176932;bounded_by_ta=TRUE;common_boundary=LEFT;end=176932;ies_id=IESPGM.PTET51.1.103.165021;ies_left_dist=0;ies_min_dist=0;ies_right_dist=-834;junction_seq=tctgtttggatttgaTActtttgtaattactc;read_names=J00121:27:H3GGKBBXX:5:2212:22262:5675;sequence=TACAGTAAATATAATGTGAAGTATTATATTCAAAAAAAGATGGAAAATATTAAAAATTTTATCGAGATGTTATTTAAAGAGTAGAAAATCTTAGCCTAATCAATTATATTATAGGAATGAATTGGGAATTTTATATAATTGATATTAATCATTTTCCAGGTTATAAAAATGTATGAAAGTTCACCACTATTATAGGTTGAGAATGTTAAAGAACTTTTTGAATAGTTATTTATATAAGCATCAAAGAAAAAGGATGATCAAATCCAAAAATGATAATAGAGTACTTGCAGAGAAGATTTTTCATAATTGTAATAATAGCTATTAAAAAATATTGAGACCTATTTACTAATTAGAATATAAGTTTTTACTTGTGCAAGAACTATATATTATAAAAAATTTGTAAATTTTAATTGTTAATCAAATTAATTTAGAAAATTCAGGAGCCAAATTTATGATTTCGATTTCTTCATCCTCATTTGATTATGGTGGTGCTCTTGTATTTCTTTTACTTGGGGTTGTCAGAATATATGAAATTTATTTACTTTGCCTTCTAGGACTTATGTATTTAGAAGAAGAATTGTAAGAGAGTTTTGAGCTATTTTATTTATTATTCTCTCTAGGTTTATATAAAAAGATCTAGTTGTAATGAATAATATGTTATTTTTTTGGGGACTTAGGAGTTTTAAGTGGGCTTTTCTTAGAACTCCTTTTTTGATTACACTTTCTACCAACACTTTATCTTTAAGAATCATTTGGACTACAAGCCCATAGTTTCATTCCAGATTATTATTACTATTAGGTTTAATCCTAGTATATTACTTCAGGCAATTCTTTGATTACTTATTCAATATCATTTTTATCTTGATTACTTGATATTTTCTATTTATCTTATCTCTGATTATAAATATTGAAAACTTCATTAGATGTTTATTATTCACAA;start=175993;subtype=PARTIAL_EXTERNAL;support_ref=4;support_variant=1;type=ALTERNATIVE;
scaffold51_103_with_IES	MILORD	internal_eliminated_sequence	175993	176098	.	.	.	ID=MILORD.103.175993.176098;Name=MILORD.103.175993.176098;bounded_by_ta=TRUE;common_boundary=Both;end=176098;ies_id=IESPGM.PTET51.1.103.165021;ies_left_dist=0;ies_min_dist=0;ies_right_dist=0;junction_seq=tctgtttggatttgaTAttataggaatgaatt;read_names=J00121:27:H3GGKBBXX:5:1220:13078:15047,J00121:27:H3GGKBBXX:5:1106:13098:6783,J00121:27:H3GGKBBXX:5:2208:12195:16225,J00121:27:H3GGKBBXX:5:2116:16538:6308,J00121:27:H3GGKBBXX:5:2126:18274:41106,J00121:27:H3GGKBBXX:5:2214:8481:5464,J00121:27:H3GGKBBXX:5:2108:25337:28200,J00121:27:H3GGKBBXX:5:1128:19380:32648,J00121:27:H3GGKBBXX:5:1127:18477:44060,J00121:27:H3GGKBBXX:5:1104:9587:36956,J00121:27:H3GGKBBXX:5:2119:25652:48052,J00121:27:H3GGKBBXX:5:1212:26575:31681,J00121:27:H3GGKBBXX:5:1228:1742:29835,J00121:27:H3GGKBBXX:5:1123:12966:12286,J00121:27:H3GGKBBXX:5:1121:25662:7627,J00121:27:H3GGKBBXX:5:1217:12540:1982,J00121:27:H3GGKBBXX:5:1208:17046:34969;sequence=TACAGTAAATATAATGTGAAGTATTATATTCAAAAAAAGATGGAAAATATTAAAAATTTTATCGAGATGTTATTTAAAGAGTAGAAAATCTTAGCCTAATCAATTA;start=175993;subtype=IES;support_ref=8;support_variant=17;type=IES;
scaffold51_103_with_IES	MILORD	internal_eliminated_sequence	175993	176374	.	.	.	ID=MILORD.103.175993.176374;Name=MILORD.103.175993.176374;bounded_by_ta=TRUE;common_boundary=LEFT;end=176374;ies_id=IESPGM.PTET51.1.103.165021;ies_left_dist=0;ies_min_dist=0;ies_right_dist=-276;junction_seq=tctgtttggatttgaTAtattataaaaaattt;read_names=J00121:27:H3GGKBBXX:5:1228:28260:16735;sequence=TACAGTAAATATAATGTGAAGTATTATATTCAAAAAAAGATGGAAAATATTAAAAATTTTATCGAGATGTTATTTAAAGAGTAGAAAATCTTAGCCTAATCAATTATATTATAGGAATGAATTGGGAATTTTATATAATTGATATTAATCATTTTCCAGGTTATAAAAATGTATGAAAGTTCACCACTATTATAGGTTGAGAATGTTAAAGAACTTTTTGAATAGTTATTTATATAAGCATCAAAGAAAAAGGATGATCAAATCCAAAAATGATAATAGAGTACTTGCAGAGAAGATTTTTCATAATTGTAATAATAGCTATTAAAAAATATTGAGACCTATTTACTAATTAGAATATAAGTTTTTACTTGTGCAAGAACTA;start=175993;subtype=PARTIAL_EXTERNAL;support_ref=4;support_variant=1;type=ALTERNATIVE;
scaffold51_103_with_IES	MILORD	internal_eliminated_sequence	176269	176374	.	.	.	ID=MILORD.103.176269.176374;Name=MILORD.103.176269.176374;bounded_by_ta=TRUE;common_boundary=Both;end=176374;ies_id=IESPGM.PTET51.1.103.165191;ies_left_dist=0;ies_min_dist=0;ies_right_dist=0;junction_seq=atccaaaaatgataaTAtattataaaaaattt;read_names=J00121:27:H3GGKBBXX:5:2211:18639:30169,J00121:27:H3GGKBBXX:5:2217:5903:39787,J00121:27:H3GGKBBXX:5:1203:26332:23733,J00121:27:H3GGKBBXX:5:1106:11211:20744,J00121:27:H3GGKBBXX:5:1125:4797:33897,J00121:27:H3GGKBBXX:5:2123:22536:43884,J00121:27:H3GGKBBXX:5:1126:11891:43093,J00121:27:H3GGKBBXX:5:2218:29061:41335,J00121:27:H3GGKBBXX:5:1101:6005:13447,J00121:27:H3GGKBBXX:5:1122:27671:36710,J00121:27:H3GGKBBXX:5:2216:28838:6167,J00121:27:H3GGKBBXX:5:1213:27773:23311,J00121:27:H3GGKBBXX:5:2125:8795:8013,J00121:27:H3GGKBBXX:5:1221:18254:6431,J00121:27:H3GGKBBXX:5:2108:29000:43796,J00121:27:H3GGKBBXX:5:1126:11911:43128,J00121:27:H3GGKBBXX:5:1121:2260:16665,J00121:27:H3GGKBBXX:5:2209:3386:42354,J00121:27:H3GGKBBXX:5:1227:13037:27918,J00121:27:H3GGKBBXX:5:2128:28706:42724,J00121:27:H3GGKBBXX:5:1223:29721:35022,J00121:27:H3GGKBBXX:5:2222:9851:29993,J00121:27:H3GGKBBXX:5:1204:8004:7943,J00121:27:H3GGKBBXX:5:1104:24992:16594,J00121:27:H3GGKBBXX:5:1115:9810:29677,J00121:27:H3GGKBBXX:5:1124:27773:34987,J00121:27:H3GGKBBXX:5:2209:14722:27918,J00121:27:H3GGKBBXX:5:2205:24616:11583,J00121:27:H3GGKBBXX:5:1110:13453:33352,J00121:27:H3GGKBBXX:5:2103:13717:37431,J00121:27:H3GGKBBXX:5:1207:7131:15152,J00121:27:H3GGKBBXX:5:1103:27336:41721,J00121:27:H3GGKBBXX:5:2108:10927:12585,J00121:27:H3GGKBBXX:5:2122:14468:41581,J00121:27:H3GGKBBXX:5:2213:14357:25597,J00121:27:H3GGKBBXX:5:1228:6431:5605,J00121:27:H3GGKBBXX:5:2210:13240:6009,J00121:27:H3GGKBBXX:5:2111:2260:30063,J00121:27:H3GGKBBXX:5:1123:9364:5341,J00121:27:H3GGKBBXX:5:1206:22607:30573,J00121:27:H3GGKBBXX:5:1104:8460:16858,J00121:27:H3GGKBBXX:5:2116:13271:1701;sequence=TAGAGTACTTGCAGAGAAGATTTTTCATAATTGTAATAATAGCTATTAAAAAATATTGAGACCTATTTACTAATTAGAATATAAGTTTTTACTTGTGCAAGAACTA;start=176269;subtype=IES;support_ref=0;support_variant=42;type=IES;
scaffold51_103_with_IES	MILORD	internal_eliminated_sequence	177712	177739	.	.	.	ID=MILORD.103.177712.177739;Name=MILORD.103.177712.177739;bounded_by_ta=TRUE;common_boundary=None;end=177739;ies_id=IESPGM.PTET51.1.103.167479;ies_left_dist=951;ies_min_dist=951;ies_right_dist=1016;junction_seq=tcttaatgataaaaaTAaaatatttcctaatt;read_names=J00121:27:H3GGKBBXX:5:2109:7710:11864;sequence=TATATACTTTTAAATACATCCCTAATAA;start=177712;subtype=MAC;support_ref=103;support_variant=1;type=CRYPTIC;
scaffold51_103_with_IES	MILORD	internal_eliminated_sequence	178663	178755	.	.	.	ID=MILORD.103.178663.178755;Name=MILORD.103.178663.178755;bounded_by_ta=TRUE;common_boundary=Both;end=178755;ies_id=IESPGM.PTET51.1.103.167479;ies_left_dist=0;ies_min_dist=0;ies_right_dist=0;junction_seq=gaaatgctttgctatTAttcgatacttaaaaa;read_names=J00121:27:H3GGKBBXX:5:1228:25743:17368,J00121:27:H3GGKBBXX:5:1123:12611:22045,J00121:27:H3GGKBBXX:5:1106:24860:44042,J00121:27:H3GGKBBXX:5:2103:16528:39875,J00121:27:H3GGKBBXX:5:2217:21846:46733,J00121:27:H3GGKBBXX:5:2210:9151:16401,J00121:27:H3GGKBBXX:5:1123:10379:24859,J00121:27:H3GGKBBXX:5:2222:18771:23188,J00121:27:H3GGKBBXX:5:1218:10855:3776,J00121:27:H3GGKBBXX:5:2102:14732:4092,J00121:27:H3GGKBBXX:5:2203:29224:9367,J00121:27:H3GGKBBXX:5:2223:6218:2985,J00121:27:H3GGKBBXX:5:1119:25489:12181,J00121:27:H3GGKBBXX:5:1119:3051:13359,J00121:27:H3GGKBBXX:5:2207:22972:29448,J00121:27:H3GGKBBXX:5:2120:11992:19285,J00121:27:H3GGKBBXX:5:2220:19157:5253,J00121:27:H3GGKBBXX:5:2227:10033:21166,J00121:27:H3GGKBBXX:5:2109:25712:47770,J00121:27:H3GGKBBXX:5:1225:26332:38222,J00121:27:H3GGKBBXX:5:2103:4838:37941,J00121:27:H3GGKBBXX:5:1225:26758:43322,J00121:27:H3GGKBBXX:5:2126:22688:6765,J00121:27:H3GGKBBXX:5:1116:30553:40297,J00121:27:H3GGKBBXX:5:2221:3681:32279,J00121:27:H3GGKBBXX:5:2105:11322:7926,J00121:27:H3GGKBBXX:5:1104:2027:44078,J00121:27:H3GGKBBXX:5:1203:30746:3494,J00121:27:H3GGKBBXX:5:2113:15980:27145,J00121:27:H3GGKBBXX:5:1113:16254:39330,J00121:27:H3GGKBBXX:5:1224:12875:43040,J00121:27:H3GGKBBXX:5:1102:24505:45361,J00121:27:H3GGKBBXX:5:2102:17015:13324,J00121:27:H3GGKBBXX:5:1217:9841:17597,J00121:27:H3GGKBBXX:5:2206:24545:19056,J00121:27:H3GGKBBXX:5:1213:28006:4268,J00121:27:H3GGKBBXX:5:2103:5315:31136,J00121:27:H3GGKBBXX:5:1127:17036:5165,J00121:27:H3GGKBBXX:5:1101:19542:6132,J00121:27:H3GGKBBXX:5:2228:18974:2334,J00121:27:H3GGKBBXX:5:1215:26707:45660,J00121:27:H3GGKBBXX:5:2120:9008:11126,J00121:27:H3GGKBBXX:5:1120:29630:28991,J00121:27:H3GGKBBXX:5:1126:18812:2580,J00121:27:H3GGKBBXX:5:1118:20902:3846,J00121:27:H3GGKBBXX:5:1211:17787:3934,J00121:27:H3GGKBBXX:5:2109:5629:19408,J00121:27:H3GGKBBXX:5:1103:16031:23012,J00121:27:H3GGKBBXX:5:1228:23551:23874,J00121:27:H3GGKBBXX:5:1119:5396:17737,J00121:27:H3GGKBBXX:5:2109:13342:12198;sequence=TACAATTAAATAGAAAGAAATTTGTAGTATTTTCTTTAATAAAAATTGTATTAGATAATTACGATATATTTAAAGTTATAACAAAAACAAGTG;start=178663;subtype=IES;support_ref=2;support_variant=51;type=IES;
scaffold51_103_with_IES	MILORD	internal_eliminated_sequence	182135	182218	.	.	.	ID=MILORD.103.182135.182218;Name=MILORD.103.182135.182218;bounded_by_ta=TRUE;common_boundary=Both;end=182218;ies_id=IESPGM.PTET51.1.103.170858;ies_left_dist=0;ies_min_dist=0;ies_right_dist=0;junction_seq=ttaaccatttcaagaTAaaatcaatgaaatta;read_names=J00121:27:H3GGKBBXX:5:2221:19076:36517,J00121:27:H3GGKBBXX:5:1124:25560:45994,J00121:27:H3GGKBBXX:5:1201:11738:4637,J00121:27:H3GGKBBXX:5:1225:16041:19759,J00121:27:H3GGKBBXX:5:1116:27174:1842,J00121:27:H3GGKBBXX:5:1120:28889:2035,J00121:27:H3GGKBBXX:5:2222:10581:39101,J00121:27:H3GGKBBXX:5:1110:26575:48421,J00121:27:H3GGKBBXX:5:1105:19471:14414,J00121:27:H3GGKBBXX:5:1116:8856:26230,J00121:27:H3GGKBBXX:5:1227:23794:9209,J00121:27:H3GGKBBXX:5:2124:4564:14994,J00121:27:H3GGKBBXX:5:2120:15838:20252,J00121:27:H3GGKBBXX:5:2102:23480:23645,J00121:27:H3GGKBBXX:5:2218:16610:17087,J00121:27:H3GGKBBXX:5:1111:27620:8559,J00121:27:H3GGKBBXX:5:1226:29954:10739,J00121:27:H3GGKBBXX:5:1128:26372:40825,J00121:27:H3GGKBBXX:5:1116:19674:6888,J00121:27:H3GGKBBXX:5:1125:24769:10968,J00121:27:H3GGKBBXX:5:2226:24099:4356,J00121:27:H3GGKBBXX:5:2226:2859:32367,J00121:27:H3GGKBBXX:5:1207:30452:47612,J00121:27:H3GGKBBXX:5:1213:30919:39910,J00121:27:H3GGKBBXX:5:1125:3833:18511,J00121:27:H3GGKBBXX:5:1126:18193:18107,J00121:27:H3GGKBBXX:5:2218:4817:20217;sequence=TACAGATTAATTTATGAAGTTAACTTTTTCAAACCCTTTATTCAAGAATATTATAAATAATTAAAATTCCTTATTAATTATCTG;start=182135;subtype=IES;support_ref=98;support_variant=27;type=IES;
scaffold51_103_with_IES	MILORD	internal_eliminated_sequence	183754	183782	.	.	.	ID=MILORD.103.183754.183782;Name=MILORD.103.183754.183782;bounded_by_ta=TRUE;common_boundary=Both;end=183782;ies_id=IESPGM.PTET51.1.103.172393;ies_left_dist=0;ies_min_dist=0;ies_right_dist=0;junction_seq=aaacccaactaattcTAaatatttagagggaa;read_names=J00121:27:H3GGKBBXX:5:1103:21988:36323,J00121:27:H3GGKBBXX:5:1206:11170:40332,J00121:27:H3GGKBBXX:5:2119:17624:21694,J00121:27:H3GGKBBXX:5:2227:22303:5640,J00121:27:H3GGKBBXX:5:1107:26281:18511,J00121:27:H3GGKBBXX:5:2221:8592:10757,J00121:27:H3GGKBBXX:5:1203:8633:47542,J00121:27:H3GGKBBXX:5:2226:24048:48649,J00121:27:H3GGKBBXX:5:1218:10216:38504,J00121:27:H3GGKBBXX:5:2225:27955:34037,J00121:27:H3GGKBBXX:5:1207:4513:40403,J00121:27:H3GGKBBXX:5:1225:18923:46029,J00121:27:H3GGKBBXX:5:2207:28929:39981,J00121:27:H3GGKBBXX:5:1111:16569:38363,J00121:27:H3GGKBBXX:5:1103:22668:47981,J00121:27:H3GGKBBXX:5:1220:20263:30310,J00121:27:H3GGKBBXX:5:2120:20912:9948,J00121:27:H3GGKBBXX:5:2208:22536:7978;sequence=TATAGATAAAACTAATTTGATGGGGACTG;start=183754;subtype=IES;support_ref=9;support_variant=18;type=IES;
scaffold51_103_with_IES	MILORD	internal_eliminated_sequence	183844	183871	.	.	.	ID=MILORD.103.183844.183871;Name=MILORD.103.183844.183871;bounded_by_ta=TRUE;common_boundary=Both;end=183871;ies_id=IESPGM.PTET51.1.103.172454;ies_left_dist=0;ies_min_dist=0;ies_right_dist=0;junction_seq=tcctgttaaaattagTAgataacttgcagcca;read_names=J00121:27:H3GGKBBXX:5:1111:20608:6150;sequence=TATAGTAAGAGAACAGAACATTTATCGA;start=183844;subtype=IES;support_ref=11;support_variant=1;type=IES;
scaffold51_103_with_IES	MILORD	internal_eliminated_sequence	183891	183936	.	.	.	ID=MILORD.103.183891.183936;Name=MILORD.103.183891.183936;bounded_by_ta=TRUE;common_boundary=Both;end=183936;ies_id=IESPGM.PTET51.1.103.172473;ies_left_dist=0;ies_min_dist=0;ies_right_dist=0;junction_seq=taacttgcagccattTAattaacaccctaaag;read_names=J00121:27:H3GGKBBXX:5:2123:31771:47084;sequence=TATGATTGATATTTAAGTAGATTGTAAAATGAGACAGAATTAACTA;start=183891;subtype=IES;support_ref=10;support_variant=1;type=IES;
scaffold51_103_with_IES	MILORD	internal_eliminated_sequence	183968	183996	.	.	.	ID=MILORD.103.183968.183996;Name=MILORD.103.183968.183996;bounded_by_ta=TRUE;common_boundary=Both;end=183996;ies_id=IESPGM.PTET51.1.103.172504;ies_left_dist=0;ies_min_dist=0;ies_right_dist=0;junction_seq=gcatggccatctaatTAtcaacttctgatcta;read_names=J00121:27:H3GGKBBXX:5:1112:7283:42776,J00121:27:H3GGKBBXX:5:1204:20314:11407,J00121:27:H3GGKBBXX:5:2215:29883:22889,J00121:27:H3GGKBBXX:5:1110:31091:16014,J00121:27:H3GGKBBXX:5:2116:18111:6677,J00121:27:H3GGKBBXX:5:1202:6238:40192,J00121:27:H3GGKBBXX:5:2210:18142:48474,J00121:27:H3GGKBBXX:5:1104:22709:24806,J00121:27:H3GGKBBXX:5:2206:1773:13148,J00121:27:H3GGKBBXX:5:2215:29934:22907,J00121:27:H3GGKBBXX:5:1108:22698:34846,J00121:27:H3GGKBBXX:5:2209:26717:3371,J00121:27:H3GGKBBXX:5:1101:14468:33281,J00121:27:H3GGKBBXX:5:2214:23916:22573,J00121:27:H3GGKBBXX:5:1218:23429:24753,J00121:27:H3GGKBBXX:5:2116:20699:9262,J00121:27:H3GGKBBXX:5:1121:25063:29624,J00121:27:H3GGKBBXX:5:1228:24332:29624,J00121:27:H3GGKBBXX:5:2217:26281:36165,J00121:27:H3GGKBBXX:5:1128:14468:10211,J00121:27:H3GGKBBXX:5:2128:20172:38275,J00121:27:H3GGKBBXX:5:2119:15838:13253,J00121:27:H3GGKBBXX:5:2222:3691:16401,J00121:27:H3GGKBBXX:5:1103:27204:19759,J00121:27:H3GGKBBXX:5:1122:26991:17597,J00121:27:H3GGKBBXX:5:2215:3163:3108,J00121:27:H3GGKBBXX:5:1228:15260:17526,J00121:27:H3GGKBBXX:5:2206:10632:14537,J00121:27:H3GGKBBXX:5:1203:14428:2193,J00121:27:H3GGKBBXX:5:1204:21663:32842,J00121:27:H3GGKBBXX:5:1203:2514:39647,J00121:27:H3GGKBBXX:5:1126:2280:26687,J00121:27:H3GGKBBXX:5:1114:19187:27004,J00121:27:H3GGKBBXX:5:2112:10987:48843,J00121:27:H3GGKBBXX:5:1112:18517:25246,J00121:27:H3GGKBBXX:5:1220:28798:37326;sequence=TATAGACGAATGGTGATTTACTTTACTTG;start=183968;subtype=IES;support_ref=3;support_variant=36;type=IES;
scaffold51_103_with_IES	MILORD	internal_eliminated_sequence	184925	184980	.	.	.	ID=MILORD.103.184925.184980;Name=MILORD.103.184925.184980;bounded_by_ta=TRUE;common_boundary=LEFT;end=184980;ies_id=IESPGM.PTET51.1.103.173432;ies_left_dist=0;ies_min_dist=0;ies_right_dist=-5;junction_seq=cgcccttgtaaaattTAtgaatattagaaaat;read_names=J00121:27:H3GGKBBXX:5:2209:12114:29131;sequence=TATAGTCGATGCTTTGGAATTTATTTAGATTATTTGATAAATGCTTAAGTGTACAA;start=184925;subtype=PARTIAL_EXTERNAL;support_ref=9;support_variant=1;type=ALTERNATIVE;
scaffold51_103_with_IES	MILORD	internal_eliminated_sequence	184925	184975	.	.	.	ID=MILORD.103.184925.184975;Name=MILORD.103.184925.184975;bounded_by_ta=TRUE;common_boundary=Both;end=184975;ies_id=IESPGM.PTET51.1.103.173432;ies_left_dist=0;ies_min_dist=0;ies_right_dist=0;junction_seq=cgcccttgtaaaattTAcaatatgaatattag;read_names=J00121:27:H3GGKBBXX:5:1101:18456:15750,J00121:27:H3GGKBBXX:5:2218:25510:2686,J00121:27:H3GGKBBXX:5:2126:1681:12181,J00121:27:H3GGKBBXX:5:1221:9313:33035,J00121:27:H3GGKBBXX:5:2226:10287:14115,J00121:27:H3GGKBBXX:5:1102:13484:40684,J00121:27:H3GGKBBXX:5:2216:16691:48034,J00121:27:H3GGKBBXX:5:2101:5112:6765,J00121:27:H3GGKBBXX:5:2216:31487:44623,J00121:27:H3GGKBBXX:5:1127:17503:46768,J00121:27:H3GGKBBXX:5:1103:17259:6747,J00121:27:H3GGKBBXX:5:2228:5386:48210,J00121:27:H3GGKBBXX:5:1223:17553:2615,J00121:27:H3GGKBBXX:5:1104:17503:24015,J00121:27:H3GGKBBXX:5:1223:15442:26072,J00121:27:H3GGKBBXX:5:2210:14306:28956,J00121:27:H3GGKBBXX:5:2128:23825:2264,J00121:27:H3GGKBBXX:5:2126:1702:12181,J00121:27:H3GGKBBXX:5:1112:23855:6185,J00121:27:H3GGKBBXX:5:2108:23591:22573,J00121:27:H3GGKBBXX:5:1227:12418:35251,J00121:27:H3GGKBBXX:5:2221:5781:1842,J00121:27:H3GGKBBXX:5:2214:14357:39277,J00121:27:H3GGKBBXX:5:2116:6989:14344,J00121:27:H3GGKBBXX:5:2207:13321:15152,J00121:27:H3GGKBBXX:5:1227:19928:45309,J00121:27:H3GGKBBXX:5:2121:16630:8646,J00121:27:H3GGKBBXX:5:1220:22374:15328,J00121:27:H3GGKBBXX:5:2225:8349:4004,J00121:27:H3GGKBBXX:5:2227:16975:8787,J00121:27:H3GGKBBXX:5:1215:9323:43146,J00121:27:H3GGKBBXX:5:2203:20628:3160,J00121:27:H3GGKBBXX:5:2215:15534:48808,J00121:27:H3GGKBBXX:5:2201:20699:35532,J00121:27:H3GGKBBXX:5:2119:25875:4760,J00121:27:H3GGKBBXX:5:2205:7527:41932,J00121:27:H3GGKBBXX:5:2214:15869:32894,J00121:27:H3GGKBBXX:5:2101:20943:43128,J00121:27:H3GGKBBXX:5:2108:19319:4936,J00121:27:H3GGKBBXX:5:1107:22709:21324,J00121:27:H3GGKBBXX:5:1120:29823:32595,J00121:27:H3GGKBBXX:5:1217:16285:23557,J00121:27:H3GGKBBXX:5:1218:27306:2985;sequence=TATAGTCGATGCTTTGGAATTTATTTAGATTATTTGATAAATGCTTAAGTG;start=184925;subtype=IES;support_ref=18;support_variant=43;type=IES;
scaffold51_103_with_IES	MILORD	internal_eliminated_sequence	185476	185503	.	.	.	ID=MILORD.103.185476.185503;Name=MILORD.103.185476.185503;bounded_by_ta=TRUE;common_boundary=Both;end=185503;ies_id=IESPGM.PTET51.1.103.173932;ies_left_dist=0;ies_min_dist=0;ies_right_dist=0;junction_seq=ttttattacgatttgTAaaattatttaattaa;read_names=J00121:27:H3GGKBBXX:5:2110:11332:38011,J00121:27:H3GGKBBXX:5:2128:29985:24472,J00121:27:H3GGKBBXX:5:2110:18670:28674,J00121:27:H3GGKBBXX:5:1220:20344:45045,J00121:27:H3GGKBBXX:5:2123:24941:32015,J00121:27:H3GGKBBXX:5:2215:16336:25580,J00121:27:H3GGKBBXX:5:2217:16133:10387,J00121:27:H3GGKBBXX:5:2122:2889:18107,J00121:27:H3GGKBBXX:5:1214:6745:18001,J00121:27:H3GGKBBXX:5:1105:28219:37413,J00121:27:H3GGKBBXX:5:1213:29011:21658,J00121:27:H3GGKBBXX:5:1202:18954:13236,J00121:27:H3GGKBBXX:5:1201:26220:46258,J00121:27:H3GGKBBXX:5:1216:7527:40069,J00121:27:H3GGKBBXX:5:2126:19228:47120,J00121:27:H3GGKBBXX:5:1128:10927:30837,J00121:27:H3GGKBBXX:5:1224:15899:40578,J00121:27:H3GGKBBXX:5:2120:28970:8189,J00121:27:H3GGKBBXX:5:1127:26058:26564,J00121:27:H3GGKBBXX:5:1106:14580:29536,J00121:27:H3GGKBBXX:5:2205:11475:32314,J00121:27:H3GGKBBXX:5:1227:22851:10352,J00121:27:H3GGKBBXX:5:1127:27113:16542,J00121:27:H3GGKBBXX:5:2220:5193:44359,J00121:27:H3GGKBBXX:5:2211:19715:17333,J00121:27:H3GGKBBXX:5:1215:12124:4497,J00121:27:H3GGKBBXX:5:1208:22841:30415,J00121:27:H3GGKBBXX:5:1122:4168:4004,J00121:27:H3GGKBBXX:5:1222:11799:13851,J00121:27:H3GGKBBXX:5:1213:5152:32894,J00121:27:H3GGKBBXX:5:1126:13565:14906,J00121:27:H3GGKBBXX:5:2210:14215:12093,J00121:27:H3GGKBBXX:5:1127:20608:23663,J00121:27:H3GGKBBXX:5:2110:12428:15715,J00121:27:H3GGKBBXX:5:1210:11444:9508,J00121:27:H3GGKBBXX:5:1210:18974:14643,J00121:27:H3GGKBBXX:5:1123:7212:21412,J00121:27:H3GGKBBXX:5:1203:18730:16753,J00121:27:H3GGKBBXX:5:2118:18436:19513,J00121:27:H3GGKBBXX:5:2228:13890:20814,J00121:27:H3GGKBBXX:5:2219:23947:20234,J00121:27:H3GGKBBXX:5:2207:14539:9737,J00121:27:H3GGKBBXX:5:1224:18213:19689,J00121:27:H3GGKBBXX:5:1117:3041:43972,J00121:27:H3GGKBBXX:5:1126:13504:14977;sequence=TATAAATAACAATATATGACTGAATCTA;start=185476;subtype=IES;support_ref=20;support_variant=45;type=IES;
scaffold51_103_with_IES	MILORD	internal_eliminated_sequence	189168	189326	.	.	.	ID=MILORD.103.189168.189326;Name=MILORD.103.189168.189326;bounded_by_ta=TRUE;common_boundary=None;end=189326;ies_id=IESPGM.PTET51.1.103.177611;ies_left_dist=15;ies_min_dist=15;ies_right_dist=2318;junction_seq=ataagctaaagcttcTAattaatttaacttct;read_names=J00121:27:H3GGKBBXX:5:2113:12692:20744;sequence=TATCATTTAATATAGTATAGTCGAAAACAATTTCAGCCAACATTCACTTTGGGTTGCAAAATTCAATTTTATTTTGCTATTGCAAAAGCCCAGTAAAAATCCAACCAAGTTTAATTTAAAAAGCAGGTTTGAAGAAAATTTTGATAATAATCTTTATTA;start=189168;subtype=OVERLAPPING;support_ref=20;support_variant=1;type=ALTERNATIVE;
scaffold51_103_with_IES	MILORD	internal_eliminated_sequence	189183	191644	.	.	.	ID=MILORD.103.189183.191644;Name=MILORD.103.189183.191644;bounded_by_ta=TRUE;common_boundary=Both;end=191644;ies_id=IESPGM.PTET51.1.103.177611;ies_left_dist=0;ies_min_dist=0;ies_right_dist=0;junction_seq=tatcatttaatatagTAtaatccctattgtat;read_names=J00121:27:H3GGKBBXX:5:1117:23673:11179,J00121:27:H3GGKBBXX:5:1110:26007:27074,J00121:27:H3GGKBBXX:5:2224:16457:42671,J00121:27:H3GGKBBXX:5:1228:14844:34424,J00121:27:H3GGKBBXX:5:1113:9516:12673,J00121:27:H3GGKBBXX:5:2108:9120:7345,J00121:27:H3GGKBBXX:5:1110:18406:39752,J00121:27:H3GGKBBXX:5:1228:12621:41721,J00121:27:H3GGKBBXX:5:1228:17300:10792,J00121:27:H3GGKBBXX:5:1203:10419:27602,J00121:27:H3GGKBBXX:5:2216:31690:8576,J00121:27:H3GGKBBXX:5:1203:10653:27971,J00121:27:H3GGKBBXX:5:1124:19532:44271,J00121:27:H3GGKBBXX:5:1221:7151:29993,J00121:27:H3GGKBBXX:5:1216:21197:19830,J00121:27:H3GGKBBXX:5:2208:23307:43251,J00121:27:H3GGKBBXX:5:2205:8927:13482,J00121:27:H3GGKBBXX:5:1128:9475:35673,J00121:27:H3GGKBBXX:5:2209:9546:48948,J00121:27:H3GGKBBXX:5:1124:28919:35743,J00121:27:H3GGKBBXX:5:1225:20029:1666,J00121:27:H3GGKBBXX:5:1205:5122:9315,J00121:27:H3GGKBBXX:5:2228:3143:9297,J00121:27:H3GGKBBXX:5:2108:28696:39330,J00121:27:H3GGKBBXX:5:1212:25114:43111,J00121:27:H3GGKBBXX:5:2208:11282:25544,J00121:27:H3GGKBBXX:5:1118:14681:34600,J00121:27:H3GGKBBXX:5:2114:9069:21500,J00121:27:H3GGKBBXX:5:1117:21775:30609,J00121:27:H3GGKBBXX:5:1104:21704:38433,J00121:27:H3GGKBBXX:5:1210:11129:13007,J00121:27:H3GGKBBXX:5:1206:28107:23434,J00121:27:H3GGKBBXX:5:1218:17249:36798,J00121:27:H3GGKBBXX:5:1117:21745:30591,J00121:27:H3GGKBBXX:5:2228:21795:27021,J00121:27:H3GGKBBXX:5:1107:9983:6976,J00121:27:H3GGKBBXX:5:1117:25002:2967,J00121:27:H3GGKBBXX:5:2101:31710:43533,J00121:27:H3GGKBBXX:5:1201:28026:40983,J00121:27:H3GGKBBXX:5:2212:10622:32279,J00121:27:H3GGKBBXX:5:1202:14722:29466,J00121:27:H3GGKBBXX:5:2228:31162:45783,J00121:27:H3GGKBBXX:5:1228:4807:13728,J00121:27:H3GGKBBXX:5:2107:23713:38574,J00121:27:H3GGKBBXX:5:2224:18030:1930,J00121:27:H3GGKBBXX:5:2223:24941:1384,J00121:27:H3GGKBBXX:5:1212:27641:8418;sequence=TATAGTCGAAAACAATTTCAGCCAACATTCACTTTGGGTTGCAAAATTCAATTTTATTTTGCTATTGCAAAAGCCCAGTAAAAATCCAACCAAGTTTAATTTAAAAAGCAGGTTTGAAGAAAATTTTGATAATAATCTTTATTATAATTAATTTAACTTCTAATATTTCGCGCACTTTTACCTGTGTTGCATATAATAATATATTTTGCATGATAAGAGATATAAGGCAAAGTAACGCAATTTTATCGCAGTAAATTTTTTACAGGATATTTTGTTAATTTAAATTATGTATGTCTTCTTAAATTCCTTAATTTATTTATTCTAACTCTTTAGTTAACTTTGATAATTTAAGCAATCTTTCTTTTTTAAATAAACTTGTAATTTCCTTTATAATTGCTGATCTTAGCAATTATCCCATTTGATCTTTTTTTGATTCTAAGCTATAGCATTTTTTTATAGCAAATCTGAGCAAGTATTACGCTGGTACACCTGAAGATAGGATCGCGGGCAAATAATATTAATCCATAATACATAGTATCATCAAAACCAGTTGCCTAATTTGCTCGTAAAATAGAAATCATAAAGAATTCTAAATCTATGTTCAATTAATTTAAAAATGCTAAAGCGAAATTTATTCTTTTCCAACCAATCAAATTGAAAGCAATTTATCGCAAATTAAAAAATATAAATAATAAGGAATAAAACAAATTTATAGTATTTTTTAAATATATATTATAATTAGTAATTCTTATTTGATTATTTTATATTCAAGTATTTTTTAAAATTGACAAATTATTTTCCATTCAATTGCTATTATTGGATGTTGGTATAAATTTAAAAATATGAAATCTTATTTATTGCAAATAATTCTATTATTTTATAATTTAAAGTAAATAGAAACTCCAGCTTCAATTTCTTCTCTGTAATAATATTCTTTGCTATTGAAAGCCTTACACTTAAGCTACATTATTTAGACATACATGCAATGATAATTGTCAATAATTTTATTAACCCCCCATGTGCATGAAAAAATAAATATTTTCATCAAAACAAATCAGCAATTGCAGGAATTGATTACTTTAGACGATGAGCTTAAATTATATAGCAAAATTTCTAATCAAAAAGGGAAGAAATGCTAAGAAAAAAGAATTAACAAACCTAAAAGAGCAAATATATTAAAATATTAACTAACTTTCAAGTTAAAGTATATTCCTTAGGAATTGGGAACATCTAAAAAACCTGAAATTTCAGTAGGATATTTAGGAATTTCAATTGGAAGGGCTAAATATCTTAAGGTAAGTTCTAGAGTATCCCGCTTTTCTGAGTCAGTAAATTTGCTTTTTTATTTGAAGAATAGCTCAAATTATGGACGGAAAAATTTGTAGCATAAGTTAATGTTACACACTTGAGCAATGATTAAGAATTCATTGTAAATTTCATATTAATCAATAACAACTTCAATTTCAAAATTTTTTTAGTGGTTTAAGACACTTGTTTTATATATTTATCACTTACTAAGTTTGCGTTTATTTTAAATCTCAAACCAAGCGCTCTTTAGAAAAGGGATTTGAATTTGCAAAATAATTTACTACTCTTCTAAGTTAAAATTAAAATTAGTCTACATTTATGAATTTAGCTTTGCGAGAATCTTAGAAGCTGGACGATGCTGACAAAAAAATAATAGTTATCAATTGCTGTAAATGAAGTCCATCTGTTTTAATTGGTTTATTGCTTATAAATATGTTATCTGAAATGTAAATCAATAGGTATTTGGAGAATTTTTGAATGAACTTTTATAGCTGCTTTAGCAACATAATGAAGTAAATAATTTTTACTTTAGTGCTGGATAATTCTCCATACAATACATTCTGAATCAATTATCATTTGTTAATTATGTATTTCTTCCTCCAAATAGCCTTTAGCTTAACTGCATCGAAATGCTGTGGGGAATTGCTAAGCGATAGCTCCTTAAAATGCATAGTTCAACTACTACCTAAGAATTTTATAATATACATGTTGTGCTTAACTCTATTACAACAGCTCAAGTTCAAAAAATCTGCACTTCAAACTTAAAATTCCTAGAAGCTTACTTTTAAGAAAATAATTCGGATGCTTTCATACAAAATTTAAATTTTAATATTATGTTTCAATAGTAAATAAGCAAAAAGCCTCCGATTCTTCCTAATAGCGATGGCGTAGAAACTGCAGATTGTTAGTCTGGAATGCTTTAACCCATTCAAGTAGATTTTCGAATTGGAGGACCTAAAGGGAGCTAAATCACTCGTTCATTAATCTATCCAGCCAATTTAACAAGCCTTCATTTTTTTTTATAGATTTTTTATTATAAAAATAAAATTATGAGTTTATATGATTCATGAGTTAGTATTTATAGAAATCGATTTATATTATAAAAGAAATAATATCAGGAAATCTGAAGAGGTAGATAAAACTGTATTGGACTA;start=189183;subtype=IES;support_ref=8;support_variant=47;type=IES;
scaffold51_103_with_IES	MILORD	internal_eliminated_sequence	189183	189908	.	.	.	ID=MILORD.103.189183.189908;Name=MILORD.103.189183.189908;bounded_by_ta=TRUE;common_boundary=LEFT;end=189908;ies_id=IESPGM.PTET51.1.103.177611;ies_left_dist=0;ies_min_dist=0;ies_right_dist=1736;junction_seq=tatcatttaatatagTAtatattataattagt;read_names=J00121:27:H3GGKBBXX:5:1116:23784:27443;sequence=TATAGTCGAAAACAATTTCAGCCAACATTCACTTTGGGTTGCAAAATTCAATTTTATTTTGCTATTGCAAAAGCCCAGTAAAAATCCAACCAAGTTTAATTTAAAAAGCAGGTTTGAAGAAAATTTTGATAATAATCTTTATTATAATTAATTTAACTTCTAATATTTCGCGCACTTTTACCTGTGTTGCATATAATAATATATTTTGCATGATAAGAGATATAAGGCAAAGTAACGCAATTTTATCGCAGTAAATTTTTTACAGGATATTTTGTTAATTTAAATTATGTATGTCTTCTTAAATTCCTTAATTTATTTATTCTAACTCTTTAGTTAACTTTGATAATTTAAGCAATCTTTCTTTTTTAAATAAACTTGTAATTTCCTTTATAATTGCTGATCTTAGCAATTATCCCATTTGATCTTTTTTTGATTCTAAGCTATAGCATTTTTTTATAGCAAATCTGAGCAAGTATTACGCTGGTACACCTGAAGATAGGATCGCGGGCAAATAATATTAATCCATAATACATAGTATCATCAAAACCAGTTGCCTAATTTGCTCGTAAAATAGAAATCATAAAGAATTCTAAATCTATGTTCAATTAATTTAAAAATGCTAAAGCGAAATTTATTCTTTTCCAACCAATCAAATTGAAAGCAATTTATCGCAAATTAAAAAATATAAATAATAAGGAATAAAACAAATTTATAGTATTTTTTAAA;start=189183;subtype=PARTIAL_INTERNAL;support_ref=4;support_variant=1;type=ALTERNATIVE;
scaffold51_103_with_IES	MILORD	internal_eliminated_sequence	189183	189865	.	.	.	ID=MILORD.103.189183.189865;Name=MILORD.103.189183.189865;bounded_by_ta=TRUE;common_boundary=LEFT;end=189865;ies_id=IESPGM.PTET51.1.103.177611;ies_left_dist=0;ies_min_dist=0;ies_right_dist=1779;junction_seq=tatcatttaatatagTAtaaataataaggaat;read_names=J00121:27:H3GGKBBXX:5:2124:24901:16436,J00121:27:H3GGKBBXX:5:2210:18903:22784;sequence=TATAGTCGAAAACAATTTCAGCCAACATTCACTTTGGGTTGCAAAATTCAATTTTATTTTGCTATTGCAAAAGCCCAGTAAAAATCCAACCAAGTTTAATTTAAAAAGCAGGTTTGAAGAAAATTTTGATAATAATCTTTATTATAATTAATTTAACTTCTAATATTTCGCGCACTTTTACCTGTGTTGCATATAATAATATATTTTGCATGATAAGAGATATAAGGCAAAGTAACGCAATTTTATCGCAGTAAATTTTTTACAGGATATTTTGTTAATTTAAATTATGTATGTCTTCTTAAATTCCTTAATTTATTTATTCTAACTCTTTAGTTAACTTTGATAATTTAAGCAATCTTTCTTTTTTAAATAAACTTGTAATTTCCTTTATAATTGCTGATCTTAGCAATTATCCCATTTGATCTTTTTTTGATTCTAAGCTATAGCATTTTTTTATAGCAAATCTGAGCAAGTATTACGCTGGTACACCTGAAGATAGGATCGCGGGCAAATAATATTAATCCATAATACATAGTATCATCAAAACCAGTTGCCTAATTTGCTCGTAAAATAGAAATCATAAAGAATTCTAAATCTATGTTCAATTAATTTAAAAATGCTAAAGCGAAATTTATTCTTTTCCAACCAATCAAATTGAAAGCAATTTATCGCAAATTAAAAAA;start=189183;subtype=PARTIAL_INTERNAL;support_ref=4;support_variant=2;type=ALTERNATIVE;
scaffold51_103_with_IES	MILORD	internal_eliminated_sequence	189183	192887	.	.	.	ID=MILORD.103.189183.192887;Name=MILORD.103.189183.192887;bounded_by_ta=TRUE;common_boundary=LEFT;end=192887;ies_id=IESPGM.PTET51.1.103.177611;ies_left_dist=0;ies_min_dist=0;ies_right_dist=-1243;junction_seq=tatcatttaatatagTAgttattgcccattt;read_names=J00121:27:H3GGKBBXX:5:1212:13423:23979;sequence=TATAGTCGAAAACAATTTCAGCCAACATTCACTTTGGGTTGCAAAATTCAATTTTATTTTGCTATTGCAAAAGCCCAGTAAAAATCCAACCAAGTTTAATTTAAAAAGCAGGTTTGAAGAAAATTTTGATAATAATCTTTATTATAATTAATTTAACTTCTAATATTTCGCGCACTTTTACCTGTGTTGCATATAATAATATATTTTGCATGATAAGAGATATAAGGCAAAGTAACGCAATTTTATCGCAGTAAATTTTTTACAGGATATTTTGTTAATTTAAATTATGTATGTCTTCTTAAATTCCTTAATTTATTTATTCTAACTCTTTAGTTAACTTTGATAATTTAAGCAATCTTTCTTTTTTAAATAAACTTGTAATTTCCTTTATAATTGCTGATCTTAGCAATTATCCCATTTGATCTTTTTTTGATTCTAAGCTATAGCATTTTTTTATAGCAAATCTGAGCAAGTATTACGCTGGTACACCTGAAGATAGGATCGCGGGCAAATAATATTAATCCATAATACATAGTATCATCAAAACCAGTTGCCTAATTTGCTCGTAAAATAGAAATCATAAAGAATTCTAAATCTATGTTCAATTAATTTAAAAATGCTAAAGCGAAATTTATTCTTTTCCAACCAATCAAATTGAAAGCAATTTATCGCAAATTAAAAAATATAAATAATAAGGAATAAAACAAATTTATAGTATTTTTTAAATATATATTATAATTAGTAATTCTTATTTGATTATTTTATATTCAAGTATTTTTTAAAATTGACAAATTATTTTCCATTCAATTGCTATTATTGGATGTTGGTATAAATTTAAAAATATGAAATCTTATTTATTGCAAATAATTCTATTATTTTATAATTTAAAGTAAATAGAAACTCCAGCTTCAATTTCTTCTCTGTAATAATATTCTTTGCTATTGAAAGCCTTACACTTAAGCTACATTATTTAGACATACATGCAATGATAATTGTCAATAATTTTATTAACCCCCCATGTGCATGAAAAAATAAATATTTTCATCAAAACAAATCAGCAATTGCAGGAATTGATTACTTTAGACGATGAGCTTAAATTATATAGCAAAATTTCTAATCAAAAAGGGAAGAAATGCTAAGAAAAAAGAATTAACAAACCTAAAAGAGCAAATATATTAAAATATTAACTAACTTTCAAGTTAAAGTATATTCCTTAGGAATTGGGAACATCTAAAAAACCTGAAATTTCAGTAGGATATTTAGGAATTTCAATTGGAAGGGCTAAATATCTTAAGGTAAGTTCTAGAGTATCCCGCTTTTCTGAGTCAGTAAATTTGCTTTTTTATTTGAAGAATAGCTCAAATTATGGACGGAAAAATTTGTAGCATAAGTTAATGTTACACACTTGAGCAATGATTAAGAATTCATTGTAAATTTCATATTAATCAATAACAACTTCAATTTCAAAATTTTTTTAGTGGTTTAAGACACTTGTTTTATATATTTATCACTTACTAAGTTTGCGTTTATTTTAAATCTCAAACCAAGCGCTCTTTAGAAAAGGGATTTGAATTTGCAAAATAATTTACTACTCTTCTAAGTTAAAATTAAAATTAGTCTACATTTATGAATTTAGCTTTGCGAGAATCTTAGAAGCTGGACGATGCTGACAAAAAAATAATAGTTATCAATTGCTGTAAATGAAGTCCATCTGTTTTAATTGGTTTATTGCTTATAAATATGTTATCTGAAATGTAAATCAATAGGTATTTGGAGAATTTTTGAATGAACTTTTATAGCTGCTTTAGCAACATAATGAAGTAAATAATTTTTACTTTAGTGCTGGATAATTCTCCATACAATACATTCTGAATCAATTATCATTTGTTAATTATGTATTTCTTCCTCCAAATAGCCTTTAGCTTAACTGCATCGAAATGCTGTGGGGAATTGCTAAGCGATAGCTCCTTAAAATGCATAGTTCAACTACTACCTAAGAATTTTATAATATACATGTTGTGCTTAACTCTATTACAACAGCTCAAGTTCAAAAAATCTGCACTTCAAACTTAAAATTCCTAGAAGCTTACTTTTAAGAAAATAATTCGGATGCTTTCATACAAAATTTAAATTTTAATATTATGTTTCAATAGTAAATAAGCAAAAAGCCTCCGATTCTTCCTAATAGCGATGGCGTAGAAACTGCAGATTGTTAGTCTGGAATGCTTTAACCCATTCAAGTAGATTTTCGAATTGGAGGACCTAAAGGGAGCTAAATCACTCGTTCATTAATCTATCCAGCCAATTTAACAAGCCTTCATTTTTTTTTATAGATTTTTTATTATAAAAATAAAATTATGAGTTTATATGATTCATGAGTTAGTATTTATAGAAATCGATTTATATTATAAAAGAAATAATATCAGGAAATCTGAAGAGGTAGATAAAACTGTATTGGACTATATAATCCCTATTGTATTATCACTCAGCCTACGACATTCCAGTAGTTTCGACAATGACCCTCCAGCACAACATTCATACATTATTTAATATGTTTTTTTATGATGATGATCTACAAGAGTGTCTATAATTTTTACAATATGCATATTATCCTAGGTTATTAATATCCTTACCAACTTAATTTCTTCCAATTTCTATAAGTACTCATGATTTTTACTCTCAAACTTGAGTATTCTCAGATTGTTTTATATCCCTTATTTATATTTTGGTTATTAACCTTTACAATACTTCAACTTAAACCAATTAGCCTGATTCATTGTGTTGCATAACCGTTTTGCCTTAATTGTCTATATAATAGAAATCATAAAGAATTCTAAATCTATATTCAAATACCTAGATTTTTGCTTGAAACGATTGAAAAGTTTTTAGAGGCTGACACCAATAGAGTTTTGTTCCCTTTTCTAATGTTGCTTCTTTAATAAGAAAGATTTGAAAATGATCCCGTTTTTTATTACTCTTATATTGATGAAGACTAAATGATCAATGTCTTTGTTGTCATTGTTGTGGCATGAGAGGCTCTTCTAATCGCCTATGTACAGTCACAAACAGTTTGAGTTATGTGTAGTATTTATGCCTGCTGTACCATTTTTAACCAAATTCTGCTACACTGGAGTTGCGGCTTAATTCTGAGACAGCCTCCTTCTTGGTGTAATGGTTCTTTGGTTCTCTTGGAATTAGTTAATATAGTAATTTATATTAATATTTTGTATTGTACCATTCTTCTACTCAGCTATCAATGAAATTTATTTATTTATTTTGGTTACTGTTTCCTCTTATTTTTGTTTCTAATTATTTTTAGAAGTTGAAGAAGTACAAACTCCCATTAATTATAAATAATCAAATTTAATTTAGGGCCAATAAGTTGTTTATACATATGATTAAAAGTTTAGAATAAAAATTTCTGAATTTTGAATAAATCAAACACACGCATTCGAAACTATATTGCACTTGGCCAAAATGCACAATGTCAGATCCGTGATGCCACTGCAATTATCAGGAATGGTTGGGGTAACAAATAAATAATTGCCTGGTCCATATACACTAACTGTGCAGTATCCACTAATGCAATTAGGCAAATATTCAGCATCATATAAGTTCATAGAGACTAAATCAATCCTCCTTAATTATACAAAGTCAGTAGTATTCTTAGTTATTTTTCGAATTCTCATCATATTTTCTTAACTA;start=189183;subtype=PARTIAL_EXTERNAL;support_ref=4;support_variant=1;type=ALTERNATIVE;
scaffold51_103_with_IES	MILORD	internal_eliminated_sequence	189384	189908	.	.	.	ID=MILORD.103.189384.189908;Name=MILORD.103.189384.189908;bounded_by_ta=TRUE;common_boundary=None;end=189908;ies_id=IESPGM.PTET51.1.103.177611;ies_left_dist=-201;ies_min_dist=201;ies_right_dist=1736;junction_seq=ttgcatataataataTAtatattataattagt;read_names=J00121:27:H3GGKBBXX:5:2204:24058:35655;sequence=TATTTTGCATGATAAGAGATATAAGGCAAAGTAACGCAATTTTATCGCAGTAAATTTTTTACAGGATATTTTGTTAATTTAAATTATGTATGTCTTCTTAAATTCCTTAATTTATTTATTCTAACTCTTTAGTTAACTTTGATAATTTAAGCAATCTTTCTTTTTTAAATAAACTTGTAATTTCCTTTATAATTGCTGATCTTAGCAATTATCCCATTTGATCTTTTTTTGATTCTAAGCTATAGCATTTTTTTATAGCAAATCTGAGCAAGTATTACGCTGGTACACCTGAAGATAGGATCGCGGGCAAATAATATTAATCCATAATACATAGTATCATCAAAACCAGTTGCCTAATTTGCTCGTAAAATAGAAATCATAAAGAATTCTAAATCTATGTTCAATTAATTTAAAAATGCTAAAGCGAAATTTATTCTTTTCCAACCAATCAAATTGAAAGCAATTTATCGCAAATTAAAAAATATAAATAATAAGGAATAAAACAAATTTATAGTATTTTTTAAA;start=189384;subtype=INTERNAL;support_ref=3;support_variant=1;type=ALTERNATIVE;
scaffold51_103_with_IES	MILORD	internal_eliminated_sequence	191873	191927	.	.	.	ID=MILORD.103.191873.191927;Name=MILORD.103.191873.191927;bounded_by_ta=TRUE;common_boundary=Both;end=191927;ies_id=IESPGM.PTET51.1.103.177839;ies_left_dist=0;ies_min_dist=0;ies_right_dist=0;junction_seq=actctcaaacttgagTActtcaacttaaacca;read_names=J00121:27:H3GGKBBXX:5:2210:14428:30679,J00121:27:H3GGKBBXX:5:1110:5284:11776,J00121:27:H3GGKBBXX:5:1118:4594:11179,J00121:27:H3GGKBBXX:5:1128:24424:20920;sequence=TATTCTCAGATTGTTTTATATCCCTTATTTATATTTTGGTTATTAACCTTTACAA;start=191873;subtype=IES;support_ref=34;support_variant=4;type=IES;
scaffold51_103_with_IES	MILORD	internal_eliminated_sequence	191998	192022	.	.	.	ID=MILORD.103.191998.192022;Name=MILORD.103.191998.192022;bounded_by_ta=TRUE;common_boundary=Both;end=192022;ies_id=IESPGM.PTET51.1.103.177909;ies_left_dist=0;ies_min_dist=0;ies_right_dist=0;junction_seq=taattgtctatataaTAtattcaaatacctag;read_names=J00121:27:H3GGKBBXX:5:2125:3163:46012,J00121:27:H3GGKBBXX:5:1228:25489:4233,J00121:27:H3GGKBBXX:5:1218:6441:2246,J00121:27:H3GGKBBXX:5:1123:13433:12532,J00121:27:H3GGKBBXX:5:1216:26271:33053,J00121:27:H3GGKBBXX:5:2205:12023:23628,J00121:27:H3GGKBBXX:5:2208:18456:34987,J00121:27:H3GGKBBXX:5:2112:26139:49142,J00121:27:H3GGKBBXX:5:1120:26646:22450,J00121:27:H3GGKBBXX:5:1221:9029:13341,J00121:27:H3GGKBBXX:5:2222:19816:10124,J00121:27:H3GGKBBXX:5:1107:15148:7697,J00121:27:H3GGKBBXX:5:2123:19512:45256,J00121:27:H3GGKBBXX:5:2212:2980:1947,J00121:27:H3GGKBBXX:5:1217:24048:6941,J00121:27:H3GGKBBXX:5:2227:19471:43497,J00121:27:H3GGKBBXX:5:2224:24373:31664,J00121:27:H3GGKBBXX:5:2219:14925:5130,J00121:27:H3GGKBBXX:5:1205:8186:13500;sequence=TAGAAATCATAAAGAATTCTAAATC;start=191998;subtype=IES;support_ref=0;support_variant=19;type=IES;
scaffold51_103_with_IES	MILORD	internal_eliminated_sequence	192237	192282	.	.	.	ID=MILORD.103.192237.192282;Name=MILORD.103.192237.192282;bounded_by_ta=TRUE;common_boundary=Both;end=192282;ies_id=IESPGM.PTET51.1.103.178123;ies_left_dist=0;ies_min_dist=0;ies_right_dist=0;junction_seq=ttctaatcgcctatgTAccatttttaaccaaa;read_names=J00121:27:H3GGKBBXX:5:2114:22952:30222,J00121:27:H3GGKBBXX:5:2122:17594:45871,J00121:27:H3GGKBBXX:5:2227:6319:21588,J00121:27:H3GGKBBXX:5:1223:9090:11759,J00121:27:H3GGKBBXX:5:1223:10399:27461,J00121:27:H3GGKBBXX:5:2118:6542:46522,J00121:27:H3GGKBBXX:5:1115:11870:32015,J00121:27:H3GGKBBXX:5:1214:15686:30960,J00121:27:H3GGKBBXX:5:1106:8136:9508,J00121:27:H3GGKBBXX:5:2222:2280:30732,J00121:27:H3GGKBBXX:5:1201:27367:18388,J00121:27:H3GGKBBXX:5:2208:22374:45256,J00121:27:H3GGKBBXX:5:1115:11951:20762,J00121:27:H3GGKBBXX:5:2116:18325:34055,J00121:27:H3GGKBBXX:5:1226:7994:8031;sequence=TACAGTCACAAACAGTTTGAGTTATGTGTAGTATTTATGCCTGCTG;start=192237;subtype=IES;support_ref=0;support_variant=15;type=IES;
scaffold51_103_with_IES	MILORD	internal_eliminated_sequence	192385	192414	.	.	.	ID=MILORD.103.192385.192414;Name=MILORD.103.192385.192414;bounded_by_ta=TRUE;common_boundary=Both;end=192414;ies_id=IESPGM.PTET51.1.103.178225;ies_left_dist=0;ies_min_dist=0;ies_right_dist=0;junction_seq=cttggaattagttaaTAccattcttctactca;read_names=J00121:27:H3GGKBBXX:5:2105:31416:29835,J00121:27:H3GGKBBXX:5:1123:26474:13851,J00121:27:H3GGKBBXX:5:2102:7902:2176,J00121:27:H3GGKBBXX:5:1115:5771:39699,J00121:27:H3GGKBBXX:5:2201:7750:28041,J00121:27:H3GGKBBXX:5:2206:7202:23962,J00121:27:H3GGKBBXX:5:2124:12276:14572,J00121:27:H3GGKBBXX:5:2226:19553:30310,J00121:27:H3GGKBBXX:5:2111:16802:10774,J00121:27:H3GGKBBXX:5:2208:22627:43831,J00121:27:H3GGKBBXX:5:1122:18720:7205,J00121:27:H3GGKBBXX:5:2105:15747:46856,J00121:27:H3GGKBBXX:5:2217:24759:33246,J00121:27:H3GGKBBXX:5:1220:19451:7099,J00121:27:H3GGKBBXX:5:1206:9739:45695,J00121:27:H3GGKBBXX:5:2209:18832:35462,J00121:27:H3GGKBBXX:5:1203:23145:20357,J00121:27:H3GGKBBXX:5:1227:10845:47717,J00121:27:H3GGKBBXX:5:1224:21298:27672,J00121:27:H3GGKBBXX:5:2201:4026:23698,J00121:27:H3GGKBBXX:5:1125:26382:12990,J00121:27:H3GGKBBXX:5:2112:28442:25808,J00121:27:H3GGKBBXX:5:1101:4665:49212,J00121:27:H3GGKBBXX:5:1112:3254:15785,J00121:27:H3GGKBBXX:5:2221:2534:43304,J00121:27:H3GGKBBXX:5:1202:25682:42970,J00121:27:H3GGKBBXX:5:2221:13585:40192;sequence=TATAGTAATTTATATTAATATTTTGTATTG;start=192385;subtype=IES;support_ref=2;support_variant=27;type=IES;
scaffold51_103_with_IES	MILORD	internal_eliminated_sequence	192844	192887	.	.	.	ID=MILORD.103.192844.192887;Name=MILORD.103.192844.192887;bounded_by_ta=TRUE;common_boundary=Both;end=192887;ies_id=IESPGM.PTET51.1.103.178654;ies_left_dist=0;ies_min_dist=0;ies_right_dist=0;junction_seq=atacaaagtcagtagTAgttattgcccatttc;read_names=J00121:27:H3GGKBBXX:5:2113:29183:1244,J00121:27:H3GGKBBXX:5:1107:29021:29589,J00121:27:H3GGKBBXX:5:1117:19289:29677,J00121:27:H3GGKBBXX:5:1104:28006:36728,J00121:27:H3GGKBBXX:5:2208:18446:23716,J00121:27:H3GGKBBXX:5:1109:7882:20920,J00121:27:H3GGKBBXX:5:2111:14489:15627,J00121:27:H3GGKBBXX:5:2110:12439:11126,J00121:27:H3GGKBBXX:5:1110:22455:17192,J00121:27:H3GGKBBXX:5:1112:13352:27127,J00121:27:H3GGKBBXX:5:2215:5741:10106,J00121:27:H3GGKBBXX:5:1102:16650:17825,J00121:27:H3GGKBBXX:5:2212:19837:42829,J00121:27:H3GGKBBXX:5:1111:26940:3512,J00121:27:H3GGKBBXX:5:1216:19715:24015,J00121:27:H3GGKBBXX:5:2103:5000:29466,J00121:27:H3GGKBBXX:5:2114:31091:44711,J00121:27:H3GGKBBXX:5:1128:3092:44974,J00121:27:H3GGKBBXX:5:1126:23135:14256,J00121:27:H3GGKBBXX:5:1122:13900:15276,J00121:27:H3GGKBBXX:5:2220:27945:2650;sequence=TATTCTTAGTTATTTTTCGAATTCTCATCATATTTTCTTAACTA;start=192844;subtype=IES;support_ref=63;support_variant=21;type=IES;
scaffold51_103_with_IES	MILORD	internal_eliminated_sequence	193482	193525	.	.	.	ID=MILORD.103.193482.193525;Name=MILORD.103.193482.193525;bounded_by_ta=TRUE;common_boundary=None;end=193525;ies_id=IESPGM.PTET51.1.103.178654;ies_left_dist=-638;ies_min_dist=638;ies_right_dist=-638;junction_seq=aaatcttctatttagTAagaaactggcttaca;read_names=J00121:27:H3GGKBBXX:5:1117:8379:7222,J00121:27:H3GGKBBXX:5:2118:5873:36429;sequence=TATAGGCAGAACTATAGCAAGATGCTACAAATTAAGGAGGAGTA;start=193482;subtype=MAC;support_ref=206;support_variant=2;type=CRYPTIC;
scaffold51_103_with_IES	MILORD	internal_eliminated_sequence	196136	196205	.	.	.	ID=MILORD.103.196136.196205;Name=MILORD.103.196136.196205;bounded_by_ta=TRUE;common_boundary=Both;end=196205;ies_id=IESPGM.PTET51.1.103.181902;ies_left_dist=0;ies_min_dist=0;ies_right_dist=0;junction_seq=gattattgaatatggTAatcatcaaaaacatt;read_names=J00121:27:H3GGKBBXX:5:2223:30086:47788,J00121:27:H3GGKBBXX:5:1107:18700:36323,J00121:27:H3GGKBBXX:5:1208:16457:19812,J00121:27:H3GGKBBXX:5:2118:12550:1156,J00121:27:H3GGKBBXX:5:1215:8034:4092,J00121:27:H3GGKBBXX:5:1121:11698:24753,J00121:27:H3GGKBBXX:5:1209:19664:15873,J00121:27:H3GGKBBXX:5:1117:24089:34969,J00121:27:H3GGKBBXX:5:2222:13037:43568,J00121:27:H3GGKBBXX:5:2227:9140:19795,J00121:27:H3GGKBBXX:5:1113:28026:14045,J00121:27:H3GGKBBXX:5:2228:7151:22186,J00121:27:H3GGKBBXX:5:1104:16386:45150,J00121:27:H3GGKBBXX:5:1119:13484:9174,J00121:27:H3GGKBBXX:5:2213:21075:26019,J00121:27:H3GGKBBXX:5:2105:7466:3952,J00121:27:H3GGKBBXX:5:1219:17076:2844,J00121:27:H3GGKBBXX:5:1223:23784:17526,J00121:27:H3GGKBBXX:5:1125:17624:27918,J00121:27:H3GGKBBXX:5:1203:24627:45924,J00121:27:H3GGKBBXX:5:2201:19187:34284,J00121:27:H3GGKBBXX:5:1103:11617:17403,J00121:27:H3GGKBBXX:5:1128:25022:7398,J00121:27:H3GGKBBXX:5:1211:4706:2510,J00121:27:H3GGKBBXX:5:1114:16843:25228,J00121:27:H3GGKBBXX:5:1110:11434:38539,J00121:27:H3GGKBBXX:5:2215:6837:43198,J00121:27:H3GGKBBXX:5:1115:10683:22538;sequence=TACACTTAAAAGAGGAAAGCAATTTAATTTTTTACAATAAAAAAAAAGATACACCATTTCAAATCTACTG;start=196136;subtype=IES;support_ref=6;support_variant=28;type=IES;
scaffold51_103_with_IES	MILORD	internal_eliminated_sequence	196564	196610	.	.	.	ID=MILORD.103.196564.196610;Name=MILORD.103.196564.196610;bounded_by_ta=TRUE;common_boundary=Both;end=196610;ies_id=IESPGM.PTET51.1.103.182260;ies_left_dist=0;ies_min_dist=0;ies_right_dist=0;junction_seq=cacaactagagataaTAtgatatattcattta;read_names=J00121:27:H3GGKBBXX:5:2228:31497:27865,J00121:27:H3GGKBBXX:5:1227:7425:1349,J00121:27:H3GGKBBXX:5:2212:29731:41510,J00121:27:H3GGKBBXX:5:1116:30269:31998,J00121:27:H3GGKBBXX:5:1221:10450:48016,J00121:27:H3GGKBBXX:5:2206:21643:41774,J00121:27:H3GGKBBXX:5:1213:25266:5921,J00121:27:H3GGKBBXX:5:2112:30299:11829,J00121:27:H3GGKBBXX:5:2202:13321:2070,J00121:27:H3GGKBBXX:5:2114:5284:19970,J00121:27:H3GGKBBXX:5:2124:32634:34547,J00121:27:H3GGKBBXX:5:2109:29072:48104,J00121:27:H3GGKBBXX:5:2124:32187:34477,J00121:27:H3GGKBBXX:5:1222:21237:34565,J00121:27:H3GGKBBXX:5:1203:22435:44166,J00121:27:H3GGKBBXX:5:1102:6137:31892,J00121:27:H3GGKBBXX:5:1112:11769:49001,J00121:27:H3GGKBBXX:5:2126:26088:45256,J00121:27:H3GGKBBXX:5:2224:7425:37185,J00121:27:H3GGKBBXX:5:1201:30137:9965,J00121:27:H3GGKBBXX:5:1224:15524:41475,J00121:27:H3GGKBBXX:5:2107:10835:48720,J00121:27:H3GGKBBXX:5:1203:22526:43867,J00121:27:H3GGKBBXX:5:2224:28239:26406,J00121:27:H3GGKBBXX:5:2112:11738:45748,J00121:27:H3GGKBBXX:5:2225:27306:46487,J00121:27:H3GGKBBXX:5:1201:21207:25474,J00121:27:H3GGKBBXX:5:1105:5254:9227,J00121:27:H3GGKBBXX:5:2105:13606:11952,J00121:27:H3GGKBBXX:5:1204:11109:42478,J00121:27:H3GGKBBXX:5:1109:15219:19285,J00121:27:H3GGKBBXX:5:1113:10105:14713,J00121:27:H3GGKBBXX:5:1122:18030:34741,J00121:27:H3GGKBBXX:5:2216:32116:26160,J00121:27:H3GGKBBXX:5:1118:25002:29378,J00121:27:H3GGKBBXX:5:1119:2240:43462,J00121:27:H3GGKBBXX:5:1115:12845:14150,J00121:27:H3GGKBBXX:5:1212:7659:20146,J00121:27:H3GGKBBXX:5:1217:29264:33422,J00121:27:H3GGKBBXX:5:2210:21430:6449,J00121:27:H3GGKBBXX:5:1126:20029:3002;sequence=TACAGTATATATATTGATATTAAATCAATTATTAAACAGTTTAACTG;start=196564;subtype=IES;support_ref=6;support_variant=41;type=IES;
scaffold51_103_with_IES	MILORD	internal_eliminated_sequence	196757	196821	.	.	.	ID=MILORD.103.196757.196821;Name=MILORD.103.196757.196821;bounded_by_ta=TRUE;common_boundary=Both;end=196821;ies_id=IESPGM.PTET51.1.103.182406;ies_left_dist=0;ies_min_dist=0;ies_right_dist=0;junction_seq=aaaagtagtaaatggTAcaatctcctcaactg;read_names=J00121:27:H3GGKBBXX:5:2119:8866:11266,J00121:27:H3GGKBBXX:5:2206:10074:15399,J00121:27:H3GGKBBXX:5:2212:30888:27584,J00121:27:H3GGKBBXX:5:1222:20111:24349,J00121:27:H3GGKBBXX:5:1203:14306:5499,J00121:27:H3GGKBBXX:5:2219:14184:47876,J00121:27:H3GGKBBXX:5:2110:21207:47911,J00121:27:H3GGKBBXX:5:2111:9780:36622,J00121:27:H3GGKBBXX:5:1223:24170:2228,J00121:27:H3GGKBBXX:5:2108:22881:28024,J00121:27:H3GGKBBXX:5:2110:12621:3776,J00121:27:H3GGKBBXX:5:1225:23987:43093,J00121:27:H3GGKBBXX:5:1125:15219:35040,J00121:27:H3GGKBBXX:5:1206:27184:45467,J00121:27:H3GGKBBXX:5:2125:27022:31259,J00121:27:H3GGKBBXX:5:1215:6400:47401,J00121:27:H3GGKBBXX:5:1116:23997:23909,J00121:27:H3GGKBBXX:5:1214:22181:20656,J00121:27:H3GGKBBXX:5:2104:16721:44464,J00121:27:H3GGKBBXX:5:2212:2229:2299,J00121:27:H3GGKBBXX:5:1219:20111:45801,J00121:27:H3GGKBBXX:5:1113:14742:33017,J00121:27:H3GGKBBXX:5:1219:6603:18599,J00121:27:H3GGKBBXX:5:2119:15848:46082,J00121:27:H3GGKBBXX:5:1204:27022:39559,J00121:27:H3GGKBBXX:5:2217:3863:18142,J00121:27:H3GGKBBXX:5:1202:13271:26494,J00121:27:H3GGKBBXX:5:1215:25652:15662,J00121:27:H3GGKBBXX:5:2207:18964:13816,J00121:27:H3GGKBBXX:5:1218:9384:17157,J00121:27:H3GGKBBXX:5:2218:7608:12603,J00121:27:H3GGKBBXX:5:1227:5436:19636,J00121:27:H3GGKBBXX:5:2118:26240:16366,J00121:27:H3GGKBBXX:5:2223:21592:18581,J00121:27:H3GGKBBXX:5:2104:15432:19478,J00121:27:H3GGKBBXX:5:1215:7872:8805,J00121:27:H3GGKBBXX:5:2104:5274:45027,J00121:27:H3GGKBBXX:5:2222:12621:25263,J00121:27:H3GGKBBXX:5:1209:27630:22713,J00121:27:H3GGKBBXX:5:1202:26088:39242,J00121:27:H3GGKBBXX:5:2111:16528:8822,J00121:27:H3GGKBBXX:5:1206:8298:5745,J00121:27:H3GGKBBXX:5:2222:23906:43867,J00121:27:H3GGKBBXX:5:2216:17239:4286,J00121:27:H3GGKBBXX:5:1107:6137:17790,J00121:27:H3GGKBBXX:5:2126:6542:11812,J00121:27:H3GGKBBXX:5:1223:6218:4075,J00121:27:H3GGKBBXX:5:1104:30350:31611,J00121:27:H3GGKBBXX:5:1114:8775:21025,J00121:27:H3GGKBBXX:5:1126:21785:16876,J00121:27:H3GGKBBXX:5:2122:6106:48438,J00121:27:H3GGKBBXX:5:1115:23855:23206,J00121:27:H3GGKBBXX:5:2218:31406:27848,J00121:27:H3GGKBBXX:5:2204:12327:31435,J00121:27:H3GGKBBXX:5:1203:13017:42337,J00121:27:H3GGKBBXX:5:1219:12621:29729,J00121:27:H3GGKBBXX:5:2102:8765:15170,J00121:27:H3GGKBBXX:5:1117:6299:7205;sequence=TACAATCAATTTCAATAAATCTGTTGAATTAGCTTAGTTATTTTAAAACTTTACTGATTTAACTG;start=196757;subtype=IES;support_ref=8;support_variant=58;type=IES;
scaffold51_103_with_IES	MILORD	internal_eliminated_sequence	198027	198101	.	.	.	ID=MILORD.103.198027.198101;Name=MILORD.103.198027.198101;bounded_by_ta=TRUE;common_boundary=Both;end=198101;ies_id=IESPGM.PTET51.1.103.183611;ies_left_dist=0;ies_min_dist=0;ies_right_dist=0;junction_seq=tatagtttttgattgTActattttaagaaatc;read_names=J00121:27:H3GGKBBXX:5:1101:28635:19390,J00121:27:H3GGKBBXX:5:2124:4229:28516,J00121:27:H3GGKBBXX:5:1227:21034:11495,J00121:27:H3GGKBBXX:5:1226:9688:39172,J00121:27:H3GGKBBXX:5:1201:12652:21975,J00121:27:H3GGKBBXX:5:2224:10866:6923,J00121:27:H3GGKBBXX:5:2107:30452:44377,J00121:27:H3GGKBBXX:5:1116:11677:29782,J00121:27:H3GGKBBXX:5:1212:23033:28182,J00121:27:H3GGKBBXX:5:2115:10886:17403,J00121:27:H3GGKBBXX:5:1221:31588:42759,J00121:27:H3GGKBBXX:5:1221:25266:2158,J00121:27:H3GGKBBXX:5:2209:12144:30274,J00121:27:H3GGKBBXX:5:1116:11962:23593,J00121:27:H3GGKBBXX:5:2114:25266:21078,J00121:27:H3GGKBBXX:5:1108:19187:6642,J00121:27:H3GGKBBXX:5:1101:27113:22274,J00121:27:H3GGKBBXX:5:1225:22384:19425,J00121:27:H3GGKBBXX:5:2208:20182:4286,J00121:27:H3GGKBBXX:5:1226:9171:18792,J00121:27:H3GGKBBXX:5:2126:28524:33791,J00121:27:H3GGKBBXX:5:2102:24018:26019,J00121:27:H3GGKBBXX:5:1119:25905:9104,J00121:27:H3GGKBBXX:5:2222:7750:27725,J00121:27:H3GGKBBXX:5:1119:8105:32384,J00121:27:H3GGKBBXX:5:1121:17026:15487,J00121:27:H3GGKBBXX:5:2221:4970:30362,J00121:27:H3GGKBBXX:5:1216:16681:26881,J00121:27:H3GGKBBXX:5:2125:5528:26828,J00121:27:H3GGKBBXX:5:1110:18984:19724,J00121:27:H3GGKBBXX:5:1220:23612:10510,J00121:27:H3GGKBBXX:5:1203:6299:30380,J00121:27:H3GGKBBXX:5:2219:29335:36288,J00121:27:H3GGKBBXX:5:1214:10480:16489;sequence=TATACTTCCTTATCTATTTATATAAATAAACAGCTTATCTAACTGTATTGTCAATATTACTAGATATCTTTTCTA;start=198027;subtype=IES;support_ref=8;support_variant=34;type=IES;
scaffold51_103_with_IES	MILORD	internal_eliminated_sequence	198027	198071	.	.	.	ID=MILORD.103.198027.198071;Name=MILORD.103.198027.198071;bounded_by_ta=TRUE;common_boundary=LEFT;end=198071;ies_id=IESPGM.PTET51.1.103.183611;ies_left_dist=0;ies_min_dist=0;ies_right_dist=30;junction_seq=tatagtttttgattgTAttgtcaatattacta;read_names=J00121:27:H3GGKBBXX:5:2107:29528:44535,J00121:27:H3GGKBBXX:5:1119:14854:46293,J00121:27:H3GGKBBXX:5:2228:3376:9666,J00121:27:H3GGKBBXX:5:1128:25236:34213;sequence=TATACTTCCTTATCTATTTATATAAATAAACAGCTTATCTAACTG;start=198027;subtype=PARTIAL_INTERNAL;support_ref=8;support_variant=4;type=ALTERNATIVE;
scaffold51_103_with_IES	MILORD	internal_eliminated_sequence	198915	198960	.	.	.	ID=MILORD.103.198915.198960;Name=MILORD.103.198915.198960;bounded_by_ta=TRUE;common_boundary=Both;end=198960;ies_id=IESPGM.PTET51.1.103.184424;ies_left_dist=0;ies_min_dist=0;ies_right_dist=0;junction_seq=tgccatctaagattgTAcaagctataagggaa;read_names=J00121:27:H3GGKBBXX:5:2102:16407:43286,J00121:27:H3GGKBBXX:5:2224:15148:36183,J00121:27:H3GGKBBXX:5:1224:7689:42284,J00121:27:H3GGKBBXX:5:2120:19532:18177,J00121:27:H3GGKBBXX:5:1113:11566:23223,J00121:27:H3GGKBBXX:5:1102:18730:38803,J00121:27:H3GGKBBXX:5:2208:22424:47313,J00121:27:H3GGKBBXX:5:2104:19583:27443,J00121:27:H3GGKBBXX:5:1209:12916:24226,J00121:27:H3GGKBBXX:5:1113:29386:36481,J00121:27:H3GGKBBXX:5:1219:15899:37238,J00121:27:H3GGKBBXX:5:1204:10693:44148,J00121:27:H3GGKBBXX:5:1126:27580:28569,J00121:27:H3GGKBBXX:5:2223:22282:31488,J00121:27:H3GGKBBXX:5:2125:5528:38222,J00121:27:H3GGKBBXX:5:1204:7496:41563,J00121:27:H3GGKBBXX:5:2109:23094:19777,J00121:27:H3GGKBBXX:5:1206:7212:37273,J00121:27:H3GGKBBXX:5:2114:18142:12181,J00121:27:H3GGKBBXX:5:1216:5386:17790,J00121:27:H3GGKBBXX:5:1202:13240:2000,J00121:27:H3GGKBBXX:5:1118:9100:16102,J00121:27:H3GGKBBXX:5:1212:23064:4602,J00121:27:H3GGKBBXX:5:2228:14377:25984,J00121:27:H3GGKBBXX:5:2108:17137:28762,J00121:27:H3GGKBBXX:5:1118:27174:12146,J00121:27:H3GGKBBXX:5:2121:6350:13904,J00121:27:H3GGKBBXX:5:1114:15016:38592,J00121:27:H3GGKBBXX:5:1123:8927:28006,J00121:27:H3GGKBBXX:5:1207:12428:37554,J00121:27:H3GGKBBXX:5:1226:12773:15469,J00121:27:H3GGKBBXX:5:2202:3133:25562,J00121:27:H3GGKBBXX:5:1128:23835:4848,J00121:27:H3GGKBBXX:5:1202:11596:2914,J00121:27:H3GGKBBXX:5:2213:13778:48825,J00121:27:H3GGKBBXX:5:1224:5355:42038,J00121:27:H3GGKBBXX:5:2115:11698:20428,J00121:27:H3GGKBBXX:5:1106:10267:7222,J00121:27:H3GGKBBXX:5:2228:4493:28094,J00121:27:H3GGKBBXX:5:1223:12875:27953,J00121:27:H3GGKBBXX:5:1124:10013:9033,J00121:27:H3GGKBBXX:5:2219:23987:10211,J00121:27:H3GGKBBXX:5:2110:16518:24771,J00121:27:H3GGKBBXX:5:1218:11708:48720,J00121:27:H3GGKBBXX:5:2213:24271:21254,J00121:27:H3GGKBBXX:5:2228:8318:44781,J00121:27:H3GGKBBXX:5:2112:21937:31382,J00121:27:H3GGKBBXX:5:1201:15006:3336,J00121:27:H3GGKBBXX:5:1223:15341:35673,J00121:27:H3GGKBBXX:5:1114:7659:41176,J00121:27:H3GGKBBXX:5:1208:27407:43533,J00121:27:H3GGKBBXX:5:2222:3671:43867,J00121:27:H3GGKBBXX:5:2209:14752:4057,J00121:27:H3GGKBBXX:5:2122:27499:23997,J00121:27:H3GGKBBXX:5:1103:27184:21518,J00121:27:H3GGKBBXX:5:1216:14915:15803;sequence=TATTGTGAAATTTAATTGTTATGAAGAGTATTTACGATATTTGCAA;start=198915;subtype=IES;support_ref=51;support_variant=56;type=IES;
scaffold51_103_with_IES	MILORD	internal_eliminated_sequence	201536	201583	.	.	.	ID=MILORD.103.201536.201583;Name=MILORD.103.201536.201583;bounded_by_ta=TRUE;common_boundary=None;end=201583;ies_id=IESPGM.PTET51.1.103.187862;ies_left_dist=863;ies_min_dist=862;ies_right_dist=862;junction_seq=tttttcatttcgtaaTAtgataaaatgatagt;read_names=J00121:27:H3GGKBBXX:5:1104:4756:42161,J00121:27:H3GGKBBXX:5:2109:23429:35514;sequence=TACACTTTAAATCATATTGCACAATTTTGGTTTAAGCAATTTGTACAA;start=201536;subtype=MAC;support_ref=170;support_variant=2;type=CRYPTIC;
scaffold51_103_with_IES	MILORD	internal_eliminated_sequence	202399	202445	.	.	.	ID=MILORD.103.202399.202445;Name=MILORD.103.202399.202445;bounded_by_ta=TRUE;common_boundary=Both;end=202445;ies_id=IESPGM.PTET51.1.103.187862;ies_left_dist=0;ies_min_dist=0;ies_right_dist=0;junction_seq=gttgtttatcattgtTAttataaataatttat;read_names=J00121:27:H3GGKBBXX:5:1219:28290:22028,J00121:27:H3GGKBBXX:5:1122:11261:19425,J00121:27:H3GGKBBXX:5:1109:3518:40825,J00121:27:H3GGKBBXX:5:2207:30046:15926,J00121:27:H3GGKBBXX:5:2211:7375:28657,J00121:27:H3GGKBBXX:5:1219:9333:45309,J00121:27:H3GGKBBXX:5:2205:17695:28850,J00121:27:H3GGKBBXX:5:2212:7963:10651,J00121:27:H3GGKBBXX:5:1227:20253:26916,J00121:27:H3GGKBBXX:5:1111:25875:24243,J00121:27:H3GGKBBXX:5:2120:29548:15627,J00121:27:H3GGKBBXX:5:2212:12905:47419,J00121:27:H3GGKBBXX:5:2212:21034:40156,J00121:27:H3GGKBBXX:5:1123:5274:22766,J00121:27:H3GGKBBXX:5:2215:6289:40877,J00121:27:H3GGKBBXX:5:1102:8247:29325,J00121:27:H3GGKBBXX:5:2210:26880:18986,J00121:27:H3GGKBBXX:5:1212:21826:47682,J00121:27:H3GGKBBXX:5:2101:3853:30011,J00121:27:H3GGKBBXX:5:1102:13504:28375,J00121:27:H3GGKBBXX:5:1218:22008:15610,J00121:27:H3GGKBBXX:5:1110:24576:41475,J00121:27:H3GGKBBXX:5:1127:9211:10950,J00121:27:H3GGKBBXX:5:1209:11566:29729,J00121:27:H3GGKBBXX:5:1225:18802:16489,J00121:27:H3GGKBBXX:5:2113:28310:7820,J00121:27:H3GGKBBXX:5:2217:3559:39910,J00121:27:H3GGKBBXX:5:2116:26453:5833,J00121:27:H3GGKBBXX:5:2110:27894:30943,J00121:27:H3GGKBBXX:5:2220:13849:9737,J00121:27:H3GGKBBXX:5:2126:27204:1191,J00121:27:H3GGKBBXX:5:2213:8785:32086,J00121:27:H3GGKBBXX:5:1126:23246:22362,J00121:27:H3GGKBBXX:5:1222:10145:24419,J00121:27:H3GGKBBXX:5:2108:12530:29325,J00121:27:H3GGKBBXX:5:2120:13443:19513,J00121:27:H3GGKBBXX:5:1216:17574:47630,J00121:27:H3GGKBBXX:5:1223:11495:25738,J00121:27:H3GGKBBXX:5:1209:14265:13025,J00121:27:H3GGKBBXX:5:1108:24474:48403,J00121:27:H3GGKBBXX:5:2110:23267:39699,J00121:27:H3GGKBBXX:5:1103:25093:27637,J00121:27:H3GGKBBXX:5:2206:3173:35409,J00121:27:H3GGKBBXX:5:2206:3183:35567,J00121:27:H3GGKBBXX:5:1213:5710:20392,J00121:27:H3GGKBBXX:5:1104:28767:8119,J00121:27:H3GGKBBXX:5:1116:8937:6747,J00121:27:H3GGKBBXX:5:1222:20770:41282,J00121:27:H3GGKBBXX:5:1222:19390:38890,J00121:27:H3GGKBBXX:5:2106:3914:10247,J00121:27:H3GGKBBXX:5:1207:28818:23434,J00121:27:H3GGKBBXX:5:1207:16741:11266,J00121:27:H3GGKBBXX:5:2222:25986:32103,J00121:27:H3GGKBBXX:5:1227:14275:17263,J00121:27:H3GGKBBXX:5:1215:19350:8646,J00121:27:H3GGKBBXX:5:1213:17574:7293,J00121:27:H3GGKBBXX:5:2202:23287:14730,J00121:27:H3GGKBBXX:5:1111:5873:19126;sequence=TATAGTCACGCAAGGATGTGATATTATAAAGTAATCAGAAACTCCTA;start=202399;subtype=IES;support_ref=24;support_variant=58;type=IES;
scaffold51_103_with_IES	MILORD	internal_eliminated_sequence	202399	202443	.	.	.	ID=MILORD.103.202399.202443;Name=MILORD.103.202399.202443;bounded_by_ta=TRUE;common_boundary=LEFT;end=202443;ies_id=IESPGM.PTET51.1.103.187862;ies_left_dist=0;ies_min_dist=0;ies_right_dist=2;junction_seq=gttgtttatcattgtTAtattataaataattt;read_names=J00121:27:H3GGKBBXX:5:1124:26463:24138,J00121:27:H3GGKBBXX:5:2217:10805:33158;sequence=TATAGTCACGCAAGGATGTGATATTATAAAGTAATCAGAAACTCC;start=202399;subtype=PARTIAL_INTERNAL;support_ref=24;support_variant=2;type=ALTERNATIVE;
scaffold51_103_with_IES	MILORD	internal_eliminated_sequence	205772	205800	.	.	.	ID=MILORD.103.205772.205800;Name=MILORD.103.205772.205800;bounded_by_ta=TRUE;common_boundary=Both;end=205800;ies_id=IESPGM.PTET51.1.103.191188;ies_left_dist=0;ies_min_dist=0;ies_right_dist=0;junction_seq=ttcaatcaggttaagTActggttaaattaatc;read_names=J00121:27:H3GGKBBXX:5:2216:26758:30696,J00121:27:H3GGKBBXX:5:2216:26646:30609,J00121:27:H3GGKBBXX:5:1202:18832:2475,J00121:27:H3GGKBBXX:5:1121:6745:27356,J00121:27:H3GGKBBXX:5:2209:8998:19935,J00121:27:H3GGKBBXX:5:1217:32349:23821,J00121:27:H3GGKBBXX:5:2211:19025:10405,J00121:27:H3GGKBBXX:5:2203:25428:40139,J00121:27:H3GGKBBXX:5:2217:9191:27021,J00121:27:H3GGKBBXX:5:1102:14235:39066,J00121:27:H3GGKBBXX:5:1122:19573:18107,J00121:27:H3GGKBBXX:5:2115:9831:20006,J00121:27:H3GGKBBXX:5:1207:8024:48491,J00121:27:H3GGKBBXX:5:1119:20375:34512,J00121:27:H3GGKBBXX:5:1121:18152:40578,J00121:27:H3GGKBBXX:5:1210:17574:10176,J00121:27:H3GGKBBXX:5:1105:24576:7715,J00121:27:H3GGKBBXX:5:2227:29082:28991,J00121:27:H3GGKBBXX:5:1218:11475:17685,J00121:27:H3GGKBBXX:5:2226:28138:40227,J00121:27:H3GGKBBXX:5:1219:20720:16471,J00121:27:H3GGKBBXX:5:2116:11576:33791,J00121:27:H3GGKBBXX:5:1107:5183:24331,J00121:27:H3GGKBBXX:5:2112:18720:1578;sequence=TATACGCGAATCAAGAAAATATTGTATTA;start=205772;subtype=IES;support_ref=6;support_variant=24;type=IES;
scaffold51_103_with_IES	MILORD	internal_eliminated_sequence	205966	206107	.	.	.	ID=MILORD.103.205966.206107;Name=MILORD.103.205966.206107;bounded_by_ta=TRUE;common_boundary=Both;end=206107;ies_id=IESPGM.PTET51.1.103.191353;ies_left_dist=0;ies_min_dist=0;ies_right_dist=0;junction_seq=tagggataggtgatgTAccctataagatacct;read_names=J00121:27:H3GGKBBXX:5:1113:23744:27443,J00121:27:H3GGKBBXX:5:1116:18730:47841,J00121:27:H3GGKBBXX:5:2227:28341:13605,J00121:27:H3GGKBBXX:5:2122:29894:40596,J00121:27:H3GGKBBXX:5:2217:9516:46364,J00121:27:H3GGKBBXX:5:1117:16295:18019,J00121:27:H3GGKBBXX:5:1203:25246:41581,J00121:27:H3GGKBBXX:5:2219:31406:25457,J00121:27:H3GGKBBXX:5:1228:4300:16506,J00121:27:H3GGKBBXX:5:1211:10581:1965;sequence=TATAGTAAAAATATTAATTATTAATTTCATGATCTCTATTTATAATATTAGTTCTGATATTTATTCACTTAAATTGTATTGCATTTGTGAATGAAACCAACGTTTTTAGTTATTAAAATAATGATCTATTAGCGAATCACAA;start=205966;subtype=IES;support_ref=38;support_variant=10;type=IES;
scaffold51_103_with_IES	MILORD	internal_eliminated_sequence	205966	206041	.	.	.	ID=MILORD.103.205966.206041;Name=MILORD.103.205966.206041;bounded_by_ta=TRUE;common_boundary=LEFT;end=206041;ies_id=IESPGM.PTET51.1.103.191353;ies_left_dist=0;ies_min_dist=0;ies_right_dist=66;junction_seq=tagggataggtgatgTAttgcatttgtgaatg;read_names=J00121:27:H3GGKBBXX:5:1112:8197:39998,J00121:27:H3GGKBBXX:5:1222:23805:39928,J00121:27:H3GGKBBXX:5:1202:5457:28463;sequence=TATAGTAAAAATATTAATTATTAATTTCATGATCTCTATTTATAATATTAGTTCTGATATTTATTCACTTAAATTG;start=205966;subtype=PARTIAL_INTERNAL;support_ref=38;support_variant=3;type=ALTERNATIVE;
scaffold51_103_with_IES	MILORD	internal_eliminated_sequence	206042	206107	.	.	.	ID=MILORD.103.206042.206107;Name=MILORD.103.206042.206107;bounded_by_ta=TRUE;common_boundary=RIGHT;end=206107;ies_id=IESPGM.PTET51.1.103.191353;ies_left_dist=-76;ies_min_dist=0;ies_right_dist=0;junction_seq=tattcacttaaattgTAccctataagatacct;read_names=J00121:27:H3GGKBBXX:5:1123:28331:38697,J00121:27:H3GGKBBXX:5:2109:3650:32086,J00121:27:H3GGKBBXX:5:2106:14184:25650,J00121:27:H3GGKBBXX:5:1123:15412:33826,J00121:27:H3GGKBBXX:5:2201:9272:24982,J00121:27:H3GGKBBXX:5:2223:7050:30837;sequence=TATTGCATTTGTGAATGAAACCAACGTTTTTAGTTATTAAAATAATGATCTATTAGCGAATCACAA;start=206042;subtype=PARTIAL_INTERNAL;support_ref=24;support_variant=6;type=ALTERNATIVE;
scaffold51_103_with_IES	MILORD	internal_eliminated_sequence	206718	206743	.	.	.	ID=MILORD.103.206718.206743;Name=MILORD.103.206718.206743;bounded_by_ta=TRUE;common_boundary=LEFT;end=206743;ies_id=IESPGM.PTET51.1.103.191963;ies_left_dist=0;ies_min_dist=0;ies_right_dist=2;junction_seq=gagagctgctaacatTAtactaaatatcttaa;read_names=J00121:27:H3GGKBBXX:5:1117:16782:16471;sequence=TATAGTACATGAGAGTATCAGAGATC;start=206718;subtype=PARTIAL_INTERNAL;support_ref=0;support_variant=1;type=ALTERNATIVE;
scaffold51_103_with_IES	MILORD	internal_eliminated_sequence	206718	206745	.	.	.	ID=MILORD.103.206718.206745;Name=MILORD.103.206718.206745;bounded_by_ta=TRUE;common_boundary=Both;end=206745;ies_id=IESPGM.PTET51.1.103.191963;ies_left_dist=0;ies_min_dist=0;ies_right_dist=0;junction_seq=gagagctgctaacatTActaaatatcttaatc;read_names=J00121:27:H3GGKBBXX:5:2115:31578:47278,J00121:27:H3GGKBBXX:5:2227:22059:28358,J00121:27:H3GGKBBXX:5:1226:12916:16946,J00121:27:H3GGKBBXX:5:2107:25022:21746,J00121:27:H3GGKBBXX:5:2212:28148:29729,J00121:27:H3GGKBBXX:5:2203:26108:16911,J00121:27:H3GGKBBXX:5:2221:14600:20639,J00121:27:H3GGKBBXX:5:2212:27001:8189,J00121:27:H3GGKBBXX:5:2224:6948:46381,J00121:27:H3GGKBBXX:5:1226:12865:17034,J00121:27:H3GGKBBXX:5:2110:9130:21149,J00121:27:H3GGKBBXX:5:2218:27082:46627,J00121:27:H3GGKBBXX:5:1126:17381:46592,J00121:27:H3GGKBBXX:5:2214:17086:15451,J00121:27:H3GGKBBXX:5:1105:16670:6255,J00121:27:H3GGKBBXX:5:1117:13139:45959,J00121:27:H3GGKBBXX:5:2126:30117:9895,J00121:27:H3GGKBBXX:5:2125:4269:40508,J00121:27:H3GGKBBXX:5:2227:24596:38416,J00121:27:H3GGKBBXX:5:1208:2930:24577,J00121:27:H3GGKBBXX:5:1113:5944:43515,J00121:27:H3GGKBBXX:5:2221:26291:5341,J00121:27:H3GGKBBXX:5:2103:20324:12058,J00121:27:H3GGKBBXX:5:2225:11870:33035,J00121:27:H3GGKBBXX:5:1215:17695:25228,J00121:27:H3GGKBBXX:5:1207:5091:13060,J00121:27:H3GGKBBXX:5:1123:4066:40895,J00121:27:H3GGKBBXX:5:2103:6045:25861,J00121:27:H3GGKBBXX:5:2114:30797:3512,J00121:27:H3GGKBBXX:5:2119:5761:43937,J00121:27:H3GGKBBXX:5:1117:1742:42530,J00121:27:H3GGKBBXX:5:1219:23632:18071,J00121:27:H3GGKBBXX:5:2222:4604:13341,J00121:27:H3GGKBBXX:5:1117:10297:3618,J00121:27:H3GGKBBXX:5:1224:16681:1103,J00121:27:H3GGKBBXX:5:2110:5193:14432,J00121:27:H3GGKBBXX:5:1206:28087:10317,J00121:27:H3GGKBBXX:5:1219:26413:32455,J00121:27:H3GGKBBXX:5:2110:23460:34196;sequence=TATAGTACATGAGAGTATCAGAGATCTA;start=206718;subtype=IES;support_ref=0;support_variant=39;type=IES;
scaffold51_103_with_IES	MILORD	internal_eliminated_sequence	207206	207234	.	.	.	ID=MILORD.103.207206.207234;Name=MILORD.103.207206.207234;bounded_by_ta=TRUE;common_boundary=Both;end=207234;ies_id=IESPGM.PTET51.1.103.192423;ies_left_dist=0;ies_min_dist=0;ies_right_dist=0;junction_seq=ttgacttcgcttttgTAtctaatgtcagcagg;read_names=J00121:27:H3GGKBBXX:5:2205:15950:45273,J00121:27:H3GGKBBXX:5:2111:8268:2211,J00121:27:H3GGKBBXX:5:1119:31619:22590,J00121:27:H3GGKBBXX:5:2206:7060:38732,J00121:27:H3GGKBBXX:5:1202:27904:44851,J00121:27:H3GGKBBXX:5:2209:5101:23417,J00121:27:H3GGKBBXX:5:2227:4959:2738,J00121:27:H3GGKBBXX:5:2111:28310:21993,J00121:27:H3GGKBBXX:5:2202:30310:6501,J00121:27:H3GGKBBXX:5:2206:29285:21571,J00121:27:H3GGKBBXX:5:1218:27681:14502,J00121:27:H3GGKBBXX:5:2103:16376:15838,J00121:27:H3GGKBBXX:5:2211:3508:22872,J00121:27:H3GGKBBXX:5:2115:20141:21940,J00121:27:H3GGKBBXX:5:2219:32238:33017,J00121:27:H3GGKBBXX:5:2226:27580:39014,J00121:27:H3GGKBBXX:5:1127:14346:7117;sequence=TAGAGTTCAAGCAAATGCGTATCCATCTA;start=207206;subtype=IES;support_ref=18;support_variant=17;type=IES;
scaffold51_103_with_IES	MILORD	internal_eliminated_sequence	208170	208235	.	.	.	ID=MILORD.103.208170.208235;Name=MILORD.103.208170.208235;bounded_by_ta=TRUE;common_boundary=Both;end=208235;ies_id=IESPGM.PTET51.1.103.193358;ies_left_dist=0;ies_min_dist=0;ies_right_dist=0;junction_seq=attacaaatatgtaaTAgtaattcgattaaaa;read_names=J00121:27:H3GGKBBXX:5:1123:24911:1613,J00121:27:H3GGKBBXX:5:2101:15808:15979,J00121:27:H3GGKBBXX:5:2125:8846:32402,J00121:27:H3GGKBBXX:5:2207:8927:15698,J00121:27:H3GGKBBXX:5:2118:28615:32930,J00121:27:H3GGKBBXX:5:2227:24342:33545,J00121:27:H3GGKBBXX:5:2209:28757:1631,J00121:27:H3GGKBBXX:5:2101:11627:16401,J00121:27:H3GGKBBXX:5:1219:19339:26951,J00121:27:H3GGKBBXX:5:2206:5548:11108,J00121:27:H3GGKBBXX:5:2218:17736:42812,J00121:27:H3GGKBBXX:5:2115:13585:21869,J00121:27:H3GGKBBXX:5:2213:16863:15276,J00121:27:H3GGKBBXX:5:1224:8582:3213,J00121:27:H3GGKBBXX:5:1212:28067:19953,J00121:27:H3GGKBBXX:5:2212:8400:1314,J00121:27:H3GGKBBXX:5:1212:15585:7855,J00121:27:H3GGKBBXX:5:1228:15229:38926,J00121:27:H3GGKBBXX:5:1208:11576:32666,J00121:27:H3GGKBBXX:5:2101:8085:49124,J00121:27:H3GGKBBXX:5:1125:8065:14977,J00121:27:H3GGKBBXX:5:2113:13261:15891,J00121:27:H3GGKBBXX:5:1123:25743:40684,J00121:27:H3GGKBBXX:5:2201:16843:46821,J00121:27:H3GGKBBXX:5:1109:27509:43005,J00121:27:H3GGKBBXX:5:1220:27620:37888,J00121:27:H3GGKBBXX:5:2115:23317:13904,J00121:27:H3GGKBBXX:5:2108:28036:8893,J00121:27:H3GGKBBXX:5:2218:17665:42935,J00121:27:H3GGKBBXX:5:1125:25652:36446,J00121:27:H3GGKBBXX:5:2225:2311:21676,J00121:27:H3GGKBBXX:5:2209:14184:12568,J00121:27:H3GGKBBXX:5:1209:11322:28885,J00121:27:H3GGKBBXX:5:1119:19136:20656;sequence=TACAGTTATTTATTATAGCTTTATTGAAGGAATCAAGAATCAAGATAAGGATGTTAAGAAGTACTG;start=208170;subtype=IES;support_ref=40;support_variant=34;type=IES;
scaffold51_103_with_IES	MILORD	internal_eliminated_sequence	209549	209576	.	.	.	ID=MILORD.103.209549.209576;Name=MILORD.103.209549.209576;bounded_by_ta=TRUE;common_boundary=Both;end=209576;ies_id=IESPGM.PTET51.1.103.194671;ies_left_dist=0;ies_min_dist=0;ies_right_dist=0;junction_seq=ttgatatcccagaatTAaattaaaatcaactc;read_names=J00121:27:H3GGKBBXX:5:2109:21410:11583,J00121:27:H3GGKBBXX:5:2221:22323:16295,J00121:27:H3GGKBBXX:5:1115:26098:6871,J00121:27:H3GGKBBXX:5:1126:19867:24665,J00121:27:H3GGKBBXX:5:2203:9496:44113,J00121:27:H3GGKBBXX:5:2102:29518:47717,J00121:27:H3GGKBBXX:5:1226:18456:10968,J00121:27:H3GGKBBXX:5:1118:7598:28024,J00121:27:H3GGKBBXX:5:2116:28219:19689,J00121:27:H3GGKBBXX:5:1202:20577:26986,J00121:27:H3GGKBBXX:5:2124:13748:33791,J00121:27:H3GGKBBXX:5:1205:17858:42460,J00121:27:H3GGKBBXX:5:2217:24921:44183,J00121:27:H3GGKBBXX:5:1202:27844:5077,J00121:27:H3GGKBBXX:5:2218:13667:25175,J00121:27:H3GGKBBXX:5:1219:19309:46698,J00121:27:H3GGKBBXX:5:2218:31710:18880,J00121:27:H3GGKBBXX:5:2218:6715:45660,J00121:27:H3GGKBBXX:5:1107:17360:47612,J00121:27:H3GGKBBXX:5:1202:15564:19601,J00121:27:H3GGKBBXX:5:2121:17614:8594,J00121:27:H3GGKBBXX:5:1108:5223:25210,J00121:27:H3GGKBBXX:5:2105:15351:1508,J00121:27:H3GGKBBXX:5:1103:16082:5763,J00121:27:H3GGKBBXX:5:1102:24018:40403,J00121:27:H3GGKBBXX:5:2101:6421:48104,J00121:27:H3GGKBBXX:5:1208:16549:36991,J00121:27:H3GGKBBXX:5:1222:26200:12884,J00121:27:H3GGKBBXX:5:2221:9140:24894,J00121:27:H3GGKBBXX:5:1109:15432:36394,J00121:27:H3GGKBBXX:5:1102:5599:44957,J00121:27:H3GGKBBXX:5:1206:8785:12321,J00121:27:H3GGKBBXX:5:2222:24464:10546,J00121:27:H3GGKBBXX:5:2207:20577:21465,J00121:27:H3GGKBBXX:5:1209:21582:32209,J00121:27:H3GGKBBXX:5:1119:8288:11987,J00121:27:H3GGKBBXX:5:1204:6502:18986,J00121:27:H3GGKBBXX:5:1110:21633:1947,J00121:27:H3GGKBBXX:5:2227:21471:31136,J00121:27:H3GGKBBXX:5:1213:24393:43902,J00121:27:H3GGKBBXX:5:1103:7537:26547,J00121:27:H3GGKBBXX:5:1223:23358:29307,J00121:27:H3GGKBBXX:5:2223:9414:11407,J00121:27:H3GGKBBXX:5:2105:17015:5939,J00121:27:H3GGKBBXX:5:2220:15138:4479,J00121:27:H3GGKBBXX:5:1113:18710:30327,J00121:27:H3GGKBBXX:5:1217:11525:33914,J00121:27:H3GGKBBXX:5:2209:12388:33475,J00121:27:H3GGKBBXX:5:2216:17411:28956,J00121:27:H3GGKBBXX:5:2228:6948:40227,J00121:27:H3GGKBBXX:5:1112:2554:44289;sequence=TATCGATAAAATGGATTGAATTTGTCTA;start=209549;subtype=IES;support_ref=3;support_variant=51;type=IES;
scaffold51_103_with_IES	MILORD	internal_eliminated_sequence	210793	210830	.	.	.	ID=MILORD.103.210793.210830;Name=MILORD.103.210793.210830;bounded_by_ta=TRUE;common_boundary=Both;end=210830;ies_id=IESPGM.PTET51.1.103.195887;ies_left_dist=0;ies_min_dist=0;ies_right_dist=0;junction_seq=attttcccttaatttTAtccgattttattatt;read_names=J00121:27:H3GGKBBXX:5:2216:30218:32261,J00121:27:H3GGKBBXX:5:2101:9293:34266,J00121:27:H3GGKBBXX:5:1128:20598:20586,J00121:27:H3GGKBBXX:5:1118:21247:11618,J00121:27:H3GGKBBXX:5:1219:10906:19408,J00121:27:H3GGKBBXX:5:1107:20638:16682,J00121:27:H3GGKBBXX:5:2110:24495:23540,J00121:27:H3GGKBBXX:5:2226:20496:26529,J00121:27:H3GGKBBXX:5:1223:22556:31927,J00121:27:H3GGKBBXX:5:1112:7831:26142,J00121:27:H3GGKBBXX:5:2220:19786:28217,J00121:27:H3GGKBBXX:5:1206:30492:39242,J00121:27:H3GGKBBXX:5:1218:23561:17632,J00121:27:H3GGKBBXX:5:1127:5974:22854,J00121:27:H3GGKBBXX:5:1124:23348:27742,J00121:27:H3GGKBBXX:5:2208:28808:10510,J00121:27:H3GGKBBXX:5:1125:21308:18019,J00121:27:H3GGKBBXX:5:1112:9465:31857;sequence=TACAGTTGAAACTTATTCTCTATTTAGTACTCCCACTA;start=210793;subtype=IES;support_ref=0;support_variant=18;type=IES;
scaffold51_103_with_IES	MILORD	internal_eliminated_sequence	211581	211610	.	.	.	ID=MILORD.103.211581.211610;Name=MILORD.103.211581.211610;bounded_by_ta=TRUE;common_boundary=Both;end=211610;ies_id=IESPGM.PTET51.1.103.196637;ies_left_dist=0;ies_min_dist=0;ies_right_dist=0;junction_seq=catcgtcaaaagataTAcatttcagaattaga;read_names=J00121:27:H3GGKBBXX:5:1115:13108:14396,J00121:27:H3GGKBBXX:5:1101:20324:28340,J00121:27:H3GGKBBXX:5:2211:7019:15557,J00121:27:H3GGKBBXX:5:1116:5436:46821,J00121:27:H3GGKBBXX:5:2227:16427:38609,J00121:27:H3GGKBBXX:5:2109:26971:25404,J00121:27:H3GGKBBXX:5:2213:2524:12831,J00121:27:H3GGKBBXX:5:1103:6664:36816,J00121:27:H3GGKBBXX:5:1118:23622:44253,J00121:27:H3GGKBBXX:5:2108:6553:16295;sequence=TATAGATACACCTGGTCTGTTTAATCACTA;start=211581;subtype=IES;support_ref=183;support_variant=10;type=IES;
scaffold51_103_with_IES	MILORD	internal_eliminated_sequence	212247	212324	.	.	.	ID=MILORD.103.212247.212324;Name=MILORD.103.212247.212324;bounded_by_ta=TRUE;common_boundary=Both;end=212324;ies_id=IESPGM.PTET51.1.103.197273;ies_left_dist=0;ies_min_dist=0;ies_right_dist=0;junction_seq=tattaatataaatatTAtcacattaaaagcat;read_names=J00121:27:H3GGKBBXX:5:1226:26859:39066,J00121:27:H3GGKBBXX:5:1118:23571:32033,J00121:27:H3GGKBBXX:5:1206:4645:12005,J00121:27:H3GGKBBXX:5:1119:5994:25879,J00121:27:H3GGKBBXX:5:2223:14935:19003,J00121:27:H3GGKBBXX:5:1207:10013:25668,J00121:27:H3GGKBBXX:5:1121:22516:27461,J00121:27:H3GGKBBXX:5:2106:20912:47647,J00121:27:H3GGKBBXX:5:2121:30107:47788,J00121:27:H3GGKBBXX:5:2224:14864:23487,J00121:27:H3GGKBBXX:5:2111:19877:35268,J00121:27:H3GGKBBXX:5:2120:29041:24700,J00121:27:H3GGKBBXX:5:2223:15432:47542,J00121:27:H3GGKBBXX:5:2219:23886:1314,J00121:27:H3GGKBBXX:5:1211:9374:24560,J00121:27:H3GGKBBXX:5:1226:24170:24349,J00121:27:H3GGKBBXX:5:1212:20912:26265,J00121:27:H3GGKBBXX:5:2125:16437:29940,J00121:27:H3GGKBBXX:5:2212:28321:15856,J00121:27:H3GGKBBXX:5:1214:20638:5710,J00121:27:H3GGKBBXX:5:1209:26869:32613,J00121:27:H3GGKBBXX:5:1113:6847:22116;sequence=TACAGCAGTAGAAATTGAGATAATATTATTGTTAAAGTATTTTTAAAATTTACCATTCAATCTATTTTAATTTTAGCG;start=212247;subtype=IES;support_ref=10;support_variant=22;type=IES;
scaffold51_103_with_IES	MILORD	internal_eliminated_sequence	213454	213607	.	.	.	ID=MILORD.103.213454.213607;Name=MILORD.103.213454.213607;bounded_by_ta=TRUE;common_boundary=Both;end=213607;ies_id=IESPGM.PTET51.1.103.198402;ies_left_dist=0;ies_min_dist=0;ies_right_dist=0;junction_seq=gacctaaattatttaTAcattgattaaggcga;read_names=J00121:27:H3GGKBBXX:5:1220:15442:5464,J00121:27:H3GGKBBXX:5:1220:9831:15574,J00121:27:H3GGKBBXX:5:1221:27945:26775,J00121:27:H3GGKBBXX:5:2101:25895:39365,J00121:27:H3GGKBBXX:5:1102:14326:13904,J00121:27:H3GGKBBXX:5:1223:11708:36552,J00121:27:H3GGKBBXX:5:2222:16224:31576,J00121:27:H3GGKBBXX:5:2206:8024:1789,J00121:27:H3GGKBBXX:5:2208:4219:12849,J00121:27:H3GGKBBXX:5:1120:16498:26916;sequence=TATTGTTGAGATAAAACATATGGTTTATGTGACTATGATTTATTTCTAGAAGTAATTTGTTTTTATCAATAATTAAGTTTTATAGTAGCAATATCAATTAGCAATTTAGTTTTGGATAGAGTAAAAATAATAGATTCGATATTTAGATTGATAA;start=213454;subtype=IES;support_ref=108;support_variant=10;type=IES;
scaffold51_103_with_IES	MILORD	internal_eliminated_sequence	214414	214442	.	.	.	ID=MILORD.103.214414.214442;Name=MILORD.103.214414.214442;bounded_by_ta=TRUE;common_boundary=Both;end=214442;ies_id=IESPGM.PTET51.1.103.199208;ies_left_dist=0;ies_min_dist=0;ies_right_dist=0;junction_seq=gagacagacttgtgaTAtttcaactttaattg;read_names=J00121:27:H3GGKBBXX:5:2121:30939:1859,J00121:27:H3GGKBBXX:5:2106:12134:31417,J00121:27:H3GGKBBXX:5:2102:29132:8154,J00121:27:H3GGKBBXX:5:2118:19096:32402,J00121:27:H3GGKBBXX:5:2224:27651:35303,J00121:27:H3GGKBBXX:5:1201:5000:24085,J00121:27:H3GGKBBXX:5:1213:13169:14748,J00121:27:H3GGKBBXX:5:2203:19319:16190,J00121:27:H3GGKBBXX:5:2220:7831:21043,J00121:27:H3GGKBBXX:5:2218:8653:7521,J00121:27:H3GGKBBXX:5:2109:7912:34442,J00121:27:H3GGKBBXX:5:2213:25438:14133,J00121:27:H3GGKBBXX:5:2221:28057:2738,J00121:27:H3GGKBBXX:5:2209:16721:46610,J00121:27:H3GGKBBXX:5:1214:10774:46328,J00121:27:H3GGKBBXX:5:1213:13068:15170,J00121:27:H3GGKBBXX:5:2202:29823:26934,J00121:27:H3GGKBBXX:5:2216:14986:5446,J00121:27:H3GGKBBXX:5:2203:7923:38644,J00121:27:H3GGKBBXX:5:1205:28097:42020,J00121:27:H3GGKBBXX:5:1217:18528:22731,J00121:27:H3GGKBBXX:5:1124:19502:26881,J00121:27:H3GGKBBXX:5:1108:27742:36692,J00121:27:H3GGKBBXX:5:1111:13088:35215,J00121:27:H3GGKBBXX:5:2225:26240:26107,J00121:27:H3GGKBBXX:5:1103:14143:26951,J00121:27:H3GGKBBXX:5:1126:27874:19162,J00121:27:H3GGKBBXX:5:1116:25134:18880,J00121:27:H3GGKBBXX:5:2116:5964:15838,J00121:27:H3GGKBBXX:5:1104:13088:49071,J00121:27:H3GGKBBXX:5:2113:11535:30063,J00121:27:H3GGKBBXX:5:2113:18335:37062,J00121:27:H3GGKBBXX:5:1211:4076:17843;sequence=TAAAGTAGAGAACCAAATAGTGCGATCTA;start=214414;subtype=IES;support_ref=120;support_variant=33;type=IES;
scaffold51_103_with_IES	MILORD	internal_eliminated_sequence	214597	214681	.	.	.	ID=MILORD.103.214597.214681;Name=MILORD.103.214597.214681;bounded_by_ta=TRUE;common_boundary=Both;end=214681;ies_id=IESPGM.PTET51.1.103.199362;ies_left_dist=0;ies_min_dist=0;ies_right_dist=0;junction_seq=caagattatatctatTAtcatatttattttaa;read_names=J00121:27:H3GGKBBXX:5:1203:21298:40895,J00121:27:H3GGKBBXX:5:2223:24353:36552,J00121:27:H3GGKBBXX:5:1125:7060:48474,J00121:27:H3GGKBBXX:5:2222:14610:47137,J00121:27:H3GGKBBXX:5:2226:18933:40139,J00121:27:H3GGKBBXX:5:1226:23389:22327,J00121:27:H3GGKBBXX:5:2123:27225:21131,J00121:27:H3GGKBBXX:5:2220:24657:32191,J00121:27:H3GGKBBXX:5:1202:22059:44922,J00121:27:H3GGKBBXX:5:1220:8724:28428,J00121:27:H3GGKBBXX:5:1113:22303:18476,J00121:27:H3GGKBBXX:5:1128:22678:16489,J00121:27:H3GGKBBXX:5:2227:16163:5833,J00121:27:H3GGKBBXX:5:2119:19319:25158,J00121:27:H3GGKBBXX:5:1104:20770:42337,J00121:27:H3GGKBBXX:5:1113:25144:47665,J00121:27:H3GGKBBXX:5:2126:28554:9789,J00121:27:H3GGKBBXX:5:1109:19999:6361,J00121:27:H3GGKBBXX:5:1110:13362:38011,J00121:27:H3GGKBBXX:5:2113:20506:3582,J00121:27:H3GGKBBXX:5:2224:18243:8523,J00121:27:H3GGKBBXX:5:2103:9323:19865,J00121:27:H3GGKBBXX:5:1210:24099:41423,J00121:27:H3GGKBBXX:5:2226:20831:23628;sequence=TACAACCAAACTCAATAGTTTTTGATGATGCAATGCAATTGTAGTAGAATAAAATAAATATACAAATCTTAGTTGTTATTGGTTG;start=214597;subtype=IES;support_ref=6;support_variant=24;type=IES;
scaffold51_103_with_IES	MILORD	internal_eliminated_sequence	215699	215726	.	.	.	ID=MILORD.103.215699.215726;Name=MILORD.103.215699.215726;bounded_by_ta=TRUE;common_boundary=Both;end=215726;ies_id=IESPGM.PTET51.1.103.200379;ies_left_dist=0;ies_min_dist=0;ies_right_dist=0;junction_seq=ataatatttgaaagtTActattgccatattaa;read_names=J00121:27:H3GGKBBXX:5:2217:5172:19531,J00121:27:H3GGKBBXX:5:1111:8460:42636,J00121:27:H3GGKBBXX:5:2118:18254:46592,J00121:27:H3GGKBBXX:5:2207:31294:32472,J00121:27:H3GGKBBXX:5:1127:9607:22608,J00121:27:H3GGKBBXX:5:1225:5406:10827,J00121:27:H3GGKBBXX:5:1111:10368:21149,J00121:27:H3GGKBBXX:5:1107:15493:7627,J00121:27:H3GGKBBXX:5:1106:21085:8770,J00121:27:H3GGKBBXX:5:2210:26321:4901,J00121:27:H3GGKBBXX:5:1217:15514:44869,J00121:27:H3GGKBBXX:5:2213:22556:45678,J00121:27:H3GGKBBXX:5:1228:15026:37765,J00121:27:H3GGKBBXX:5:2228:18416:20287,J00121:27:H3GGKBBXX:5:1208:28858:40702,J00121:27:H3GGKBBXX:5:2209:8044:35585,J00121:27:H3GGKBBXX:5:1216:3427:48790,J00121:27:H3GGKBBXX:5:2117:3123:7117,J00121:27:H3GGKBBXX:5:1218:25570:26810,J00121:27:H3GGKBBXX:5:2204:24332:25052,J00121:27:H3GGKBBXX:5:1106:18020:14326,J00121:27:H3GGKBBXX:5:1108:12743:4268,J00121:27:H3GGKBBXX:5:2207:27103:25105,J00121:27:H3GGKBBXX:5:2220:18254:42231,J00121:27:H3GGKBBXX:5:2207:22110:5833,J00121:27:H3GGKBBXX:5:1216:16559:16788,J00121:27:H3GGKBBXX:5:2220:8978:34178,J00121:27:H3GGKBBXX:5:1225:5974:33756,J00121:27:H3GGKBBXX:5:2214:6390:29307,J00121:27:H3GGKBBXX:5:1112:10125:17632,J00121:27:H3GGKBBXX:5:1113:20679:11724,J00121:27:H3GGKBBXX:5:1112:17158:34846,J00121:27:H3GGKBBXX:5:2215:31395:43198,J00121:27:H3GGKBBXX:5:2206:29965:5939,J00121:27:H3GGKBBXX:5:1102:5903:38345,J00121:27:H3GGKBBXX:5:1119:15990:46188,J00121:27:H3GGKBBXX:5:2110:4158:48509,J00121:27:H3GGKBBXX:5:2124:17015:28903,J00121:27:H3GGKBBXX:5:2108:24718:4303,J00121:27:H3GGKBBXX:5:2108:20060:22538,J00121:27:H3GGKBBXX:5:2221:10653:11372,J00121:27:H3GGKBBXX:5:1216:16386:17016,J00121:27:H3GGKBBXX:5:1213:10531:14291;sequence=TATAGTTACAAAATGGGTATTCTAATGC;start=215699;subtype=IES;support_ref=18;support_variant=43;type=IES;
scaffold51_103_with_IES	MILORD	internal_eliminated_sequence	215975	216000	.	.	.	ID=MILORD.103.215975.216000;Name=MILORD.103.215975.216000;bounded_by_ta=TRUE;common_boundary=Both;end=216000;ies_id=IESPGM.PTET51.1.103.200627;ies_left_dist=0;ies_min_dist=0;ies_right_dist=0;junction_seq=atcaacaagaggcagTAcactatttagggact;read_names=J00121:27:H3GGKBBXX:5:2104:22221:1806,J00121:27:H3GGKBBXX:5:2202:12560:29659,J00121:27:H3GGKBBXX:5:2209:4188:9420,J00121:27:H3GGKBBXX:5:2225:6066:6343,J00121:27:H3GGKBBXX:5:1203:13727:32666,J00121:27:H3GGKBBXX:5:2216:14113:37976,J00121:27:H3GGKBBXX:5:2102:12154:17034,J00121:27:H3GGKBBXX:5:2120:2493:27971,J00121:27:H3GGKBBXX:5:2104:28787:19584,J00121:27:H3GGKBBXX:5:2221:11119:10000,J00121:27:H3GGKBBXX:5:1226:25236:25386,J00121:27:H3GGKBBXX:5:1205:28615:3705,J00121:27:H3GGKBBXX:5:1202:1661:36763,J00121:27:H3GGKBBXX:5:2224:14590:24525,J00121:27:H3GGKBBXX:5:2214:8704:23505,J00121:27:H3GGKBBXX:5:2118:31862:45062,J00121:27:H3GGKBBXX:5:1218:16102:6818,J00121:27:H3GGKBBXX:5:2208:7811:40350,J00121:27:H3GGKBBXX:5:2220:8197:36868,J00121:27:H3GGKBBXX:5:1110:20882:46997,J00121:27:H3GGKBBXX:5:2119:20202:2457,J00121:27:H3GGKBBXX:5:1109:4939:47190,J00121:27:H3GGKBBXX:5:2210:4005:33193,J00121:27:H3GGKBBXX:5:1123:30929:19636,J00121:27:H3GGKBBXX:5:2215:14752:19496,J00121:27:H3GGKBBXX:5:2220:21704:15785,J00121:27:H3GGKBBXX:5:1228:26129:45607,J00121:27:H3GGKBBXX:5:2102:17949:3864,J00121:27:H3GGKBBXX:5:1114:15696:48139,J00121:27:H3GGKBBXX:5:1124:13524:32068,J00121:27:H3GGKBBXX:5:1126:28524:48210;sequence=TATGGATTTGATGTTTGAAGTAATCG;start=215975;subtype=IES;support_ref=90;support_variant=31;type=IES;
scaffold51_103_with_IES	MILORD	internal_eliminated_sequence	216635	216678	.	.	.	ID=MILORD.103.216635.216678;Name=MILORD.103.216635.216678;bounded_by_ta=TRUE;common_boundary=Both;end=216678;ies_id=IESPGM.PTET51.1.103.201261;ies_left_dist=0;ies_min_dist=0;ies_right_dist=0;junction_seq=aactagagttattgaTAacagcaatacttcct;read_names=J00121:27:H3GGKBBXX:5:2204:30401:24736,J00121:27:H3GGKBBXX:5:2224:4503:2334,J00121:27:H3GGKBBXX:5:1204:27001:20006,J00121:27:H3GGKBBXX:5:1112:16112:11161,J00121:27:H3GGKBBXX:5:2201:25317:40156,J00121:27:H3GGKBBXX:5:2101:8156:15803,J00121:27:H3GGKBBXX:5:1102:8369:25879,J00121:27:H3GGKBBXX:5:2201:24211:40631,J00121:27:H3GGKBBXX:5:1207:21988:34108,J00121:27:H3GGKBBXX:5:1222:15879:7873,J00121:27:H3GGKBBXX:5:2101:6827:29184,J00121:27:H3GGKBBXX:5:2218:12987:32578,J00121:27:H3GGKBBXX:5:2213:24860:39225,J00121:27:H3GGKBBXX:5:1123:11241:44992,J00121:27:H3GGKBBXX:5:1112:14894:37079,J00121:27:H3GGKBBXX:5:1111:25702:35761,J00121:27:H3GGKBBXX:5:1121:28798:34371,J00121:27:H3GGKBBXX:5:2226:19147:46416,J00121:27:H3GGKBBXX:5:1210:14570:46575,J00121:27:H3GGKBBXX:5:1124:26037:41968,J00121:27:H3GGKBBXX:5:1116:5507:40965,J00121:27:H3GGKBBXX:5:1213:30097:36059,J00121:27:H3GGKBBXX:5:1206:23602:46364,J00121:27:H3GGKBBXX:5:2122:28645:15328,J00121:27:H3GGKBBXX:5:1201:20324:21025,J00121:27:H3GGKBBXX:5:1222:15250:21799,J00121:27:H3GGKBBXX:5:1203:13981:21676,J00121:27:H3GGKBBXX:5:1106:20111:31769,J00121:27:H3GGKBBXX:5:1114:26717:8576,J00121:27:H3GGKBBXX:5:2121:22678:45326,J00121:27:H3GGKBBXX:5:1123:22536:6818,J00121:27:H3GGKBBXX:5:1201:19258:7082,J00121:27:H3GGKBBXX:5:1217:13291:24525,J00121:27:H3GGKBBXX:5:1215:26717:27320,J00121:27:H3GGKBBXX:5:1207:24698:9051,J00121:27:H3GGKBBXX:5:1123:14265:19109,J00121:27:H3GGKBBXX:5:2216:5426:20639,J00121:27:H3GGKBBXX:5:2217:10632:19390,J00121:27:H3GGKBBXX:5:2219:27976:39699,J00121:27:H3GGKBBXX:5:1212:11363:34231,J00121:27:H3GGKBBXX:5:2103:30097:39787,J00121:27:H3GGKBBXX:5:1114:13606:29219;sequence=TACAGTTAGACTCAATAGCAATAATCCAATTAGAATTAACACTG;start=216635;subtype=IES;support_ref=2;support_variant=42;type=IES;
scaffold51_103_with_IES	MILORD	internal_eliminated_sequence	217317	217364	.	.	.	ID=MILORD.103.217317.217364;Name=MILORD.103.217317.217364;bounded_by_ta=TRUE;common_boundary=Both;end=217364;ies_id=IESPGM.PTET51.1.103.201899;ies_left_dist=0;ies_min_dist=0;ies_right_dist=0;junction_seq=atctctaaactctttTActatatctataatgt;read_names=J00121:27:H3GGKBBXX:5:2120:28808:4391,J00121:27:H3GGKBBXX:5:2220:15585:42179,J00121:27:H3GGKBBXX:5:1201:23196:44675,J00121:27:H3GGKBBXX:5:1228:20730:30415,J00121:27:H3GGKBBXX:5:2221:18274:40016,J00121:27:H3GGKBBXX:5:2119:21745:22924,J00121:27:H3GGKBBXX:5:2128:15006:31189,J00121:27:H3GGKBBXX:5:2225:7050:21940,J00121:27:H3GGKBBXX:5:2112:11870:34125,J00121:27:H3GGKBBXX:5:2120:28818:4374,J00121:27:H3GGKBBXX:5:1126:21379:47928,J00121:27:H3GGKBBXX:5:1112:22049:43814,J00121:27:H3GGKBBXX:5:1226:4726:41440,J00121:27:H3GGKBBXX:5:2212:25215:34213,J00121:27:H3GGKBBXX:5:1106:20699:19707,J00121:27:H3GGKBBXX:5:1213:5000:43533,J00121:27:H3GGKBBXX:5:2202:23460:14396,J00121:27:H3GGKBBXX:5:2216:6715:2897,J00121:27:H3GGKBBXX:5:1225:8806:43409,J00121:27:H3GGKBBXX:5:1201:21389:13201,J00121:27:H3GGKBBXX:5:1111:23236:11759,J00121:27:H3GGKBBXX:5:1211:21531:8031,J00121:27:H3GGKBBXX:5:2222:29914:30644,J00121:27:H3GGKBBXX:5:1221:13220:20498,J00121:27:H3GGKBBXX:5:1211:5589:7521,J00121:27:H3GGKBBXX:5:2110:31812:30837,J00121:27:H3GGKBBXX:5:1208:15828:7011,J00121:27:H3GGKBBXX:5:1107:26260:30925,J00121:27:H3GGKBBXX:5:1206:16457:5394,J00121:27:H3GGKBBXX:5:1106:2524:2879,J00121:27:H3GGKBBXX:5:1225:22394:21834,J00121:27:H3GGKBBXX:5:1226:24637:34442,J00121:27:H3GGKBBXX:5:1120:22323:5147,J00121:27:H3GGKBBXX:5:1121:24860:1666,J00121:27:H3GGKBBXX:5:2220:24373:6906;sequence=TATAGTTAATATATTTGTACATTTTAATAGAGAATCTTAAATTTACAA;start=217317;subtype=IES;support_ref=12;support_variant=35;type=IES;
scaffold51_103_with_IES	MILORD	internal_eliminated_sequence	218448	218497	.	.	.	ID=MILORD.103.218448.218497;Name=MILORD.103.218448.218497;bounded_by_ta=TRUE;common_boundary=Both;end=218497;ies_id=IESPGM.PTET51.1.103.202982;ies_left_dist=0;ies_min_dist=0;ies_right_dist=0;junction_seq=gaaatttgataattaTAtgtgcaacgaactca;read_names=J00121:27:H3GGKBBXX:5:1110:2706:28094,J00121:27:H3GGKBBXX:5:2124:28716:20656,J00121:27:H3GGKBBXX:5:2225:15808:20234,J00121:27:H3GGKBBXX:5:2214:16782:41475,J00121:27:H3GGKBBXX:5:2111:19289:31365,J00121:27:H3GGKBBXX:5:2120:14133:20322,J00121:27:H3GGKBBXX:5:2101:21268:34090,J00121:27:H3GGKBBXX:5:1123:13646:17966,J00121:27:H3GGKBBXX:5:2115:15645:10950,J00121:27:H3GGKBBXX:5:1213:5315:39225,J00121:27:H3GGKBBXX:5:2228:15412:8013,J00121:27:H3GGKBBXX:5:2123:13413:17878,J00121:27:H3GGKBBXX:5:1204:29975:27373,J00121:27:H3GGKBBXX:5:1209:19989:17737,J00121:27:H3GGKBBXX:5:2116:20628:48245,J00121:27:H3GGKBBXX:5:1216:6725:46627,J00121:27:H3GGKBBXX:5:1102:20841:20867,J00121:27:H3GGKBBXX:5:1210:13068:45414,J00121:27:H3GGKBBXX:5:1115:3701:8646,J00121:27:H3GGKBBXX:5:2115:26027:9877,J00121:27:H3GGKBBXX:5:1113:14184:3881,J00121:27:H3GGKBBXX:5:1226:22161:18019,J00121:27:H3GGKBBXX:5:1114:21775:18546,J00121:27:H3GGKBBXX:5:1218:6106:46504,J00121:27:H3GGKBBXX:5:2116:19806:2299,J00121:27:H3GGKBBXX:5:2218:21065:31664,J00121:27:H3GGKBBXX:5:2210:10074:1402,J00121:27:H3GGKBBXX:5:1126:7882:42056,J00121:27:H3GGKBBXX:5:2223:21014:14273,J00121:27:H3GGKBBXX:5:2223:28676:16331,J00121:27:H3GGKBBXX:5:2119:4422:47032,J00121:27:H3GGKBBXX:5:1207:9841:5042,J00121:27:H3GGKBBXX:5:2117:1966:30257,J00121:27:H3GGKBBXX:5:2111:26463:32226,J00121:27:H3GGKBBXX:5:2203:18487:10844;sequence=TATACTCAATTGATTATTAAAATGTATTATAATTCATTAATCTACTACTG;start=218448;subtype=IES;support_ref=8;support_variant=35;type=IES;
scaffold51_103_with_IES	MILORD	internal_eliminated_sequence	218594	218698	.	.	.	ID=MILORD.103.218594.218698;Name=MILORD.103.218594.218698;bounded_by_ta=TRUE;common_boundary=Both;end=218698;ies_id=IESPGM.PTET51.1.103.203078;ies_left_dist=0;ies_min_dist=0;ies_right_dist=0;junction_seq=atcttaatcattaagTAccacaaaaccaccaa;read_names=J00121:27:H3GGKBBXX:5:2124:2676:43198,J00121:27:H3GGKBBXX:5:2203:19076:8242,J00121:27:H3GGKBBXX:5:1119:5406:45185,J00121:27:H3GGKBBXX:5:1101:25855:3776,J00121:27:H3GGKBBXX:5:2101:4442:36200,J00121:27:H3GGKBBXX:5:2118:32228:16049,J00121:27:H3GGKBBXX:5:1110:5294:47419,J00121:27:H3GGKBBXX:5:1112:7202:31453,J00121:27:H3GGKBBXX:5:2101:17482:47717;sequence=TACGATAGATTCCGAAAGCACCTTCAAGTTTATTTCCAAATTATTTCATATTTTCAATTATTTATGATTACTCTTACTTTCTTATTGTGAATACCAAACCAACAA;start=218594;subtype=IES;support_ref=90;support_variant=9;type=IES;
scaffold51_103_with_IES	MILORD	internal_eliminated_sequence	218810	219154	.	.	.	ID=MILORD.103.218810.219154;Name=MILORD.103.218810.219154;bounded_by_ta=TRUE;common_boundary=None;end=219154;ies_id=IESPGM.PTET51.1.103.203209;ies_left_dist=20;ies_min_dist=20;ies_right_dist=-281;junction_seq=tatgacatcttaaacTAtctttgacaacaggg;read_names=J00121:27:H3GGKBBXX:5:1219:15270:17790;sequence=TATAGTCATTGCGAAGAAGATACAATCAATTGTTCATTTGTACATTCTCATTAATAATCAGGTGTAGTAGCCAAAGCCAATAATATATTGGTTATGGCTACTGCTCTTATATACGAGTATTAATCATAAAAGACGTATGGCATAGAATAAGGGTAAACCTTTTGGCCTTCCTTCAAGTTGGCCTGCTAAACTACTTTATCAATCACCTATCTAGTCTATTCCAAAGACAAGATGTATCCAGCCGAATTGTGGATGGGACGGTGCTAAAATCTCAGCCTACTTGTCTTGACATATCCTTTCTCATTTAAAACTATGTCAGCCTCGAATGTTTCTCCACAAATACCA;start=218810;subtype=EXTERNAL;support_ref=12;support_variant=1;type=ALTERNATIVE;
scaffold51_103_with_IES	MILORD	internal_eliminated_sequence	218830	218873	.	.	.	ID=MILORD.103.218830.218873;Name=MILORD.103.218830.218873;bounded_by_ta=TRUE;common_boundary=Both;end=218873;ies_id=IESPGM.PTET51.1.103.203209;ies_left_dist=0;ies_min_dist=0;ies_right_dist=0;junction_seq=tcattgcgaagaagaTAgtagccaaagccaat;read_names=J00121:27:H3GGKBBXX:5:1102:27925:29870,J00121:27:H3GGKBBXX:5:1201:5264:29852,J00121:27:H3GGKBBXX:5:2112:21328:43198,J00121:27:H3GGKBBXX:5:1217:6309:25369,J00121:27:H3GGKBBXX:5:2228:19380:28182,J00121:27:H3GGKBBXX:5:2208:2859:36376,J00121:27:H3GGKBBXX:5:1116:7354:19759,J00121:27:H3GGKBBXX:5:1224:18548:28076,J00121:27:H3GGKBBXX:5:1218:7984:5552,J00121:27:H3GGKBBXX:5:1218:22191:2633,J00121:27:H3GGKBBXX:5:2228:3630:3670,J00121:27:H3GGKBBXX:5:1222:10368:47841,J00121:27:H3GGKBBXX:5:2207:22668:18968,J00121:27:H3GGKBBXX:5:1103:8816:47717,J00121:27:H3GGKBBXX:5:1202:8887:6027,J00121:27:H3GGKBBXX:5:1115:18446:34266,J00121:27:H3GGKBBXX:5:2228:24231:31980,J00121:27:H3GGKBBXX:5:1113:12368:6783,J00121:27:H3GGKBBXX:5:2115:16853:42231,J00121:27:H3GGKBBXX:5:2113:28848:27496,J00121:27:H3GGKBBXX:5:1115:5081:17122,J00121:27:H3GGKBBXX:5:1225:14164:47700,J00121:27:H3GGKBBXX:5:1219:27417:24243,J00121:27:H3GGKBBXX:5:1222:26829:1103,J00121:27:H3GGKBBXX:5:1102:16823:3846,J00121:27:H3GGKBBXX:5:2126:27499:31523,J00121:27:H3GGKBBXX:5:2205:22404:4796;sequence=TACAATCAATTGTTCATTTGTACATTCTCATTAATAATCAGGTG;start=218830;subtype=IES;support_ref=21;support_variant=27;type=IES;
scaffold51_103_with_IES	MILORD	internal_eliminated_sequence	219952	220028	.	.	.	ID=MILORD.103.219952.220028;Name=MILORD.103.219952.220028;bounded_by_ta=TRUE;common_boundary=Both;end=220028;ies_id=IESPGM.PTET51.1.103.204287;ies_left_dist=0;ies_min_dist=0;ies_right_dist=0;junction_seq=cttaaattgatgtgtTAtaataaacatgttat;read_names=J00121:27:H3GGKBBXX:5:1106:14062:2897,J00121:27:H3GGKBBXX:5:2119:17685:5657,J00121:27:H3GGKBBXX:5:2128:21775:2756,J00121:27:H3GGKBBXX:5:1107:9577:14291,J00121:27:H3GGKBBXX:5:1105:17472:14185;sequence=TATAGTTGTACACAGATGAATAATAATACGATTTAACAATTTCAATCATAAATTAATAATCTCTTCATCATTTCCTA;start=219952;subtype=IES;support_ref=90;support_variant=5;type=IES;
scaffold51_103_with_IES	MILORD	internal_eliminated_sequence	223618	223705	.	.	.	ID=MILORD.103.223618.223705;Name=MILORD.103.223618.223705;bounded_by_ta=TRUE;common_boundary=Both;end=223705;ies_id=IESPGM.PTET51.1.103.207876;ies_left_dist=0;ies_min_dist=0;ies_right_dist=0;junction_seq=aagattttcaataacTAcaaccacgagtgctt;read_names=J00121:27:H3GGKBBXX:5:2108:21095:35092,J00121:27:H3GGKBBXX:5:2128:16873:36991,J00121:27:H3GGKBBXX:5:2105:26910:5640,J00121:27:H3GGKBBXX:5:1103:8724:8066,J00121:27:H3GGKBBXX:5:2221:24363:1367,J00121:27:H3GGKBBXX:5:2120:16721:6378,J00121:27:H3GGKBBXX:5:2111:15371:42653,J00121:27:H3GGKBBXX:5:1109:12520:16717,J00121:27:H3GGKBBXX:5:2223:18923:28692,J00121:27:H3GGKBBXX:5:2207:18802:18810,J00121:27:H3GGKBBXX:5:1210:18010:21307,J00121:27:H3GGKBBXX:5:2114:2503:2774,J00121:27:H3GGKBBXX:5:1126:17624:23944,J00121:27:H3GGKBBXX:5:2224:19065:14625,J00121:27:H3GGKBBXX:5:1121:29051:34881,J00121:27:H3GGKBBXX:5:2212:14296:33017,J00121:27:H3GGKBBXX:5:1210:12357:42390,J00121:27:H3GGKBBXX:5:1206:7710:37501,J00121:27:H3GGKBBXX:5:1119:2575:30011,J00121:27:H3GGKBBXX:5:1118:3945:33686,J00121:27:H3GGKBBXX:5:1222:8227:1472,J00121:27:H3GGKBBXX:5:2110:20963:24630,J00121:27:H3GGKBBXX:5:2202:7344:24314,J00121:27:H3GGKBBXX:5:1228:8542:8559,J00121:27:H3GGKBBXX:5:1109:10064:14080,J00121:27:H3GGKBBXX:5:2212:7111:34706,J00121:27:H3GGKBBXX:5:2211:17858:38592,J00121:27:H3GGKBBXX:5:1128:7882:37449,J00121:27:H3GGKBBXX:5:1101:7679:33826,J00121:27:H3GGKBBXX:5:1116:15209:23276,J00121:27:H3GGKBBXX:5:1116:5629:44658;sequence=TATTATTAATCTATGATTTATTTATATTCTTCTAATATTCAAATTACATAAATTAAATGAATTAATATAATTAATTTTATTAAAATAA;start=223618;subtype=IES;support_ref=9;support_variant=31;type=IES;
scaffold51_103_with_IES	MILORD	internal_eliminated_sequence	225125	225222	.	.	.	ID=MILORD.103.225125.225222;Name=MILORD.103.225125.225222;bounded_by_ta=TRUE;common_boundary=Both;end=225222;ies_id=IESPGM.PTET51.1.103.209295;ies_left_dist=0;ies_min_dist=0;ies_right_dist=0;junction_seq=atgaggaaaaagagaTAtcatcttcccaagag;read_names=J00121:27:H3GGKBBXX:5:2102:18680:12831,J00121:27:H3GGKBBXX:5:2210:6015:11671,J00121:27:H3GGKBBXX:5:2106:2118:26125,J00121:27:H3GGKBBXX:5:1219:24353:37607,J00121:27:H3GGKBBXX:5:1209:10105:7644,J00121:27:H3GGKBBXX:5:2120:14681:16981,J00121:27:H3GGKBBXX:5:1224:15930:11759,J00121:27:H3GGKBBXX:5:1207:30340:43550,J00121:27:H3GGKBBXX:5:2103:6482:28973,J00121:27:H3GGKBBXX:5:2122:28584:27707,J00121:27:H3GGKBBXX:5:1221:25712:5358,J00121:27:H3GGKBBXX:5:1203:9557:29554,J00121:27:H3GGKBBXX:5:2209:6512:12708,J00121:27:H3GGKBBXX:5:1107:25215:22221,J00121:27:H3GGKBBXX:5:2223:10074:4286,J00121:27:H3GGKBBXX:5:1105:26951:14115,J00121:27:H3GGKBBXX:5:2221:9709:2949,J00121:27:H3GGKBBXX:5:2205:17066:25650,J00121:27:H3GGKBBXX:5:2117:8055:38908;sequence=TACACTCCTTTTATTTCACAAAAACAGAGTCTCAATATAAATAAATTGTCTATATTTCATTTTTAAAAGGAAAATGCAAAATTTTTTGAAATGAAAAG;start=225125;subtype=IES;support_ref=30;support_variant=19;type=IES;
scaffold51_103_with_IES	MILORD	internal_eliminated_sequence	225332	225461	.	.	.	ID=MILORD.103.225332.225461;Name=MILORD.103.225332.225461;bounded_by_ta=TRUE;common_boundary=Both;end=225461;ies_id=IESPGM.PTET51.1.103.209404;ies_left_dist=0;ies_min_dist=0;ies_right_dist=0;junction_seq=aacagtgatgtaatgTAttcattataatcaaa;read_names=J00121:27:H3GGKBBXX:5:1123:21044:33598,J00121:27:H3GGKBBXX:5:2220:18274:37800,J00121:27:H3GGKBBXX:5:1204:2219:11249,J00121:27:H3GGKBBXX:5:2219:7212:27778,J00121:27:H3GGKBBXX:5:1128:24850:2316,J00121:27:H3GGKBBXX:5:2223:14986:26336,J00121:27:H3GGKBBXX:5:1224:7334:15926,J00121:27:H3GGKBBXX:5:1203:16772:36288,J00121:27:H3GGKBBXX:5:1107:16802:28463,J00121:27:H3GGKBBXX:5:2219:30472:37378,J00121:27:H3GGKBBXX:5:1221:25012:36288,J00121:27:H3GGKBBXX:5:2214:19055:10774,J00121:27:H3GGKBBXX:5:2101:18558:27531,J00121:27:H3GGKBBXX:5:2219:21775:24700,J00121:27:H3GGKBBXX:5:2221:10307:40666;sequence=TATTGCTGGAATTAATATTTAAATCAATTTAATATCATGGGAAAGTTGTAATTAAAAAAAAGTAGTAACATAAGGATGCCATAAGGTTTTGTAGAATATAGAAAAAATAGATTTTATTTTGAAATACTAA;start=225332;subtype=IES;support_ref=124;support_variant=15;type=IES;
scaffold51_103_with_IES	MILORD	internal_eliminated_sequence	227165	227191	.	.	.	ID=MILORD.103.227165.227191;Name=MILORD.103.227165.227191;bounded_by_ta=TRUE;common_boundary=Both;end=227191;ies_id=IESPGM.PTET51.1.103.211107;ies_left_dist=0;ies_min_dist=0;ies_right_dist=0;junction_seq=gataaaagtttttttTAttgattgccgcttaa;read_names=J00121:27:H3GGKBBXX:5:2210:12662:29659,J00121:27:H3GGKBBXX:5:2225:27965:10282,J00121:27:H3GGKBBXX:5:1121:26494:16348,J00121:27:H3GGKBBXX:5:1123:6715:15592,J00121:27:H3GGKBBXX:5:1104:12855:4602;sequence=TATAGTGAAATACTTAAGATTAATTTA;start=227165;subtype=IES;support_ref=3;support_variant=5;type=IES;
scaffold51_103_with_IES	MILORD	internal_eliminated_sequence	227224	227249	.	.	.	ID=MILORD.103.227224.227249;Name=MILORD.103.227224.227249;bounded_by_ta=TRUE;common_boundary=Both;end=227249;ies_id=IESPGM.PTET51.1.103.211139;ies_left_dist=0;ies_min_dist=0;ies_right_dist=0;junction_seq=ttaaagccatctgatTAaaactatttaaattt;read_names=J00121:27:H3GGKBBXX:5:1226:27600:8348,J00121:27:H3GGKBBXX:5:1220:26281:4092,J00121:27:H3GGKBBXX:5:2212:23947:23364,J00121:27:H3GGKBBXX:5:1102:26545:33633,J00121:27:H3GGKBBXX:5:1127:13991:34354,J00121:27:H3GGKBBXX:5:2224:15808:28498,J00121:27:H3GGKBBXX:5:2228:28686:44095,J00121:27:H3GGKBBXX:5:2116:29224:44781,J00121:27:H3GGKBBXX:5:2209:21349:27690;sequence=TATGGTTCCAATGGGCAATTTAACTA;start=227224;subtype=IES;support_ref=0;support_variant=9;type=IES;
scaffold51_103_with_IES	MILORD	internal_eliminated_sequence	228905	228931	.	.	.	ID=MILORD.103.228905.228931;Name=MILORD.103.228905.228931;bounded_by_ta=TRUE;common_boundary=None;end=228931;ies_id=IESPGM.PTET51.1.103.211139;ies_left_dist=-1681;ies_min_dist=1681;ies_right_dist=-1682;junction_seq=tttctagttatcatcTAgaaggttatcttaac;read_names=J00121:27:H3GGKBBXX:5:1226:17421:8119;sequence=TATAACTTAGGAATTCCATTAAATCTA;start=228905;subtype=MAC;support_ref=98;support_variant=1;type=CRYPTIC;
scaffold51_103_with_IES	MILORD	internal_eliminated_sequence	231782	231831	.	.	.	ID=MILORD.103.231782.231831;Name=MILORD.103.231782.231831;bounded_by_ta=TRUE;common_boundary=Both;end=231831;ies_id=IESPGM.PTET51.1.103.215671;ies_left_dist=0;ies_min_dist=0;ies_right_dist=0;junction_seq=agtttgcagagatggTActtgaaactggaaat;read_names=J00121:27:H3GGKBBXX:5:2115:22516:36991,J00121:27:H3GGKBBXX:5:2214:22191:6079,J00121:27:H3GGKBBXX:5:2115:10886:28059,J00121:27:H3GGKBBXX:5:2107:21643:15504,J00121:27:H3GGKBBXX:5:2102:18802:35163,J00121:27:H3GGKBBXX:5:1213:19725:9825,J00121:27:H3GGKBBXX:5:2103:14143:25966,J00121:27:H3GGKBBXX:5:1227:27194:16225,J00121:27:H3GGKBBXX:5:1107:12733:6572,J00121:27:H3GGKBBXX:5:1121:19684:34969,J00121:27:H3GGKBBXX:5:1220:15595:43990,J00121:27:H3GGKBBXX:5:1228:16122:3336,J00121:27:H3GGKBBXX:5:1216:16305:38890,J00121:27:H3GGKBBXX:5:1103:6542:11354,J00121:27:H3GGKBBXX:5:1220:15879:42126,J00121:27:H3GGKBBXX:5:1107:21724:5270,J00121:27:H3GGKBBXX:5:1224:28513:5605,J00121:27:H3GGKBBXX:5:1216:30756:42794,J00121:27:H3GGKBBXX:5:2209:22262:12708,J00121:27:H3GGKBBXX:5:2114:8856:3371,J00121:27:H3GGKBBXX:5:2201:30858:42935,J00121:27:H3GGKBBXX:5:1128:16163:36464,J00121:27:H3GGKBBXX:5:1227:27184:16243,J00121:27:H3GGKBBXX:5:2214:25712:5358,J00121:27:H3GGKBBXX:5:2201:30645:42917,J00121:27:H3GGKBBXX:5:1202:12307:43708,J00121:27:H3GGKBBXX:5:1206:13626:48808,J00121:27:H3GGKBBXX:5:1208:28047:46328,J00121:27:H3GGKBBXX:5:1209:8471:21447,J00121:27:H3GGKBBXX:5:1106:7162:21043,J00121:27:H3GGKBBXX:5:1207:20943:16753,J00121:27:H3GGKBBXX:5:2221:21014:40332,J00121:27:H3GGKBBXX:5:2204:13058:24542,J00121:27:H3GGKBBXX:5:1218:23531:28059,J00121:27:H3GGKBBXX:5:2212:20040:24085,J00121:27:H3GGKBBXX:5:1201:26342:7996,J00121:27:H3GGKBBXX:5:2208:18670:45344,J00121:27:H3GGKBBXX:5:2108:11779:14449,J00121:27:H3GGKBBXX:5:2227:25834:31347,J00121:27:H3GGKBBXX:5:2220:8532:45185,J00121:27:H3GGKBBXX:5:1201:20070:18089,J00121:27:H3GGKBBXX:5:1115:21876:13763,J00121:27:H3GGKBBXX:5:2228:31040:2352,J00121:27:H3GGKBBXX:5:2126:10307:36763,J00121:27:H3GGKBBXX:5:2213:13951:45854,J00121:27:H3GGKBBXX:5:1116:31203:6818,J00121:27:H3GGKBBXX:5:2116:29498:11108,J00121:27:H3GGKBBXX:5:2219:27681:33879,J00121:27:H3GGKBBXX:5:1111:4310:23171,J00121:27:H3GGKBBXX:5:2218:7466:9262,J00121:27:H3GGKBBXX:5:1204:21268:26072,J00121:27:H3GGKBBXX:5:1224:16955:42759,J00121:27:H3GGKBBXX:5:2227:19816:33264,J00121:27:H3GGKBBXX:5:2217:27722:22274,J00121:27:H3GGKBBXX:5:2121:31253:36270,J00121:27:H3GGKBBXX:5:1218:17330:6660,J00121:27:H3GGKBBXX:5:1220:8115:29061,J00121:27:H3GGKBBXX:5:2202:5477:21641;sequence=TACAGATGTTTGTTAAGCAATTCATAATAGGAATTATAGATTTTCAACAG;start=231782;subtype=IES;support_ref=36;support_variant=58;type=IES;
scaffold51_103_with_IES	MILORD	internal_eliminated_sequence	232444	232503	.	.	.	ID=MILORD.103.232444.232503;Name=MILORD.103.232444.232503;bounded_by_ta=TRUE;common_boundary=Both;end=232503;ies_id=IESPGM.PTET51.1.103.216283;ies_left_dist=0;ies_min_dist=0;ies_right_dist=0;junction_seq=atttagaaagttagaTAaacaacttgaatctt;read_names=J00121:27:H3GGKBBXX:5:1226:24068:13588,J00121:27:H3GGKBBXX:5:1214:7364:33668,J00121:27:H3GGKBBXX:5:2206:22790:38486,J00121:27:H3GGKBBXX:5:1121:22983:46487,J00121:27:H3GGKBBXX:5:2214:22394:2070,J00121:27:H3GGKBBXX:5:2106:22242:32050,J00121:27:H3GGKBBXX:5:2217:31954:8963,J00121:27:H3GGKBBXX:5:2101:23510:11425,J00121:27:H3GGKBBXX:5:2106:22293:31892,J00121:27:H3GGKBBXX:5:2122:28209:4268,J00121:27:H3GGKBBXX:5:1207:8389:20463,J00121:27:H3GGKBBXX:5:2219:23003:43744,J00121:27:H3GGKBBXX:5:2123:2382:11038,J00121:27:H3GGKBBXX:5:2209:19766:12040,J00121:27:H3GGKBBXX:5:1113:17543:12128,J00121:27:H3GGKBBXX:5:1113:22790:3635,J00121:27:H3GGKBBXX:5:1120:28097:29219,J00121:27:H3GGKBBXX:5:1118:4350:3688,J00121:27:H3GGKBBXX:5:2202:28239:25527,J00121:27:H3GGKBBXX:5:1212:25175:24894,J00121:27:H3GGKBBXX:5:1204:21024:27162,J00121:27:H3GGKBBXX:5:2224:23236:10985,J00121:27:H3GGKBBXX:5:1114:29762:11249,J00121:27:H3GGKBBXX:5:2103:8034:36692,J00121:27:H3GGKBBXX:5:1222:5355:47243,J00121:27:H3GGKBBXX:5:2210:4909:10669,J00121:27:H3GGKBBXX:5:2220:12012:16717,J00121:27:H3GGKBBXX:5:2109:31324:20146,J00121:27:H3GGKBBXX:5:1214:18061:5429,J00121:27:H3GGKBBXX:5:2103:8014:9403,J00121:27:H3GGKBBXX:5:1114:19410:8682,J00121:27:H3GGKBBXX:5:2104:13413:27443,J00121:27:H3GGKBBXX:5:1116:6715:6660,J00121:27:H3GGKBBXX:5:1114:17837:42565,J00121:27:H3GGKBBXX:5:1117:26250:5939,J00121:27:H3GGKBBXX:5:2223:27011:2053,J00121:27:H3GGKBBXX:5:2116:23307:1191,J00121:27:H3GGKBBXX:5:1106:16437:10422,J00121:27:H3GGKBBXX:5:1201:26808:16717,J00121:27:H3GGKBBXX:5:1212:16193:23294,J00121:27:H3GGKBBXX:5:2118:28006:8277,J00121:27:H3GGKBBXX:5:2222:11099:26177;sequence=TACAGTTATTATTGTAATATCCTGATAAGACAAGAATATAAGAAGATAAATTATGTGCTG;start=232444;subtype=IES;support_ref=100;support_variant=42;type=IES;
scaffold51_103_with_IES	MILORD	internal_eliminated_sequence	233118	233236	.	.	.	ID=MILORD.103.233118.233236;Name=MILORD.103.233118.233236;bounded_by_ta=TRUE;common_boundary=Both;end=233236;ies_id=IESPGM.PTET51.1.103.216897;ies_left_dist=0;ies_min_dist=0;ies_right_dist=0;junction_seq=taattcctcattaatTAtctaacttagctaat;read_names=J00121:27:H3GGKBBXX:5:2110:12053:3565,J00121:27:H3GGKBBXX:5:1109:17513:37431,J00121:27:H3GGKBBXX:5:1201:22303:27021,J00121:27:H3GGKBBXX:5:1212:16599:26213,J00121:27:H3GGKBBXX:5:2201:6806:35057,J00121:27:H3GGKBBXX:5:2111:25560:6079,J00121:27:H3GGKBBXX:5:1222:18091:7169,J00121:27:H3GGKBBXX:5:1117:4736:12620,J00121:27:H3GGKBBXX:5:2207:10409:41194,J00121:27:H3GGKBBXX:5:2225:6664:36569,J00121:27:H3GGKBBXX:5:2206:6218:39699,J00121:27:H3GGKBBXX:5:1218:29153:39418,J00121:27:H3GGKBBXX:5:2223:23348:21799,J00121:27:H3GGKBBXX:5:1117:26758:16911,J00121:27:H3GGKBBXX:5:2215:8166:7416,J00121:27:H3GGKBBXX:5:2225:14681:34917,J00121:27:H3GGKBBXX:5:2102:2595:2369,J00121:27:H3GGKBBXX:5:2218:16396:10493,J00121:27:H3GGKBBXX:5:1204:5649:11038,J00121:27:H3GGKBBXX:5:2201:9222:16524,J00121:27:H3GGKBBXX:5:1219:15676:3793,J00121:27:H3GGKBBXX:5:2228:29112:8893,J00121:27:H3GGKBBXX:5:1213:22242:36481,J00121:27:H3GGKBBXX:5:2117:16924:5780,J00121:27:H3GGKBBXX:5:1127:12885:32754,J00121:27:H3GGKBBXX:5:1217:22120:6202,J00121:27:H3GGKBBXX:5:2202:13271:17491,J00121:27:H3GGKBBXX:5:2104:12327:25140,J00121:27:H3GGKBBXX:5:2110:3985:11952,J00121:27:H3GGKBBXX:5:2104:18487:22942;sequence=TAAAGTCTATCAGGCAATATTTATGTGAATTTAATTACCTGGTCTTCTGTAATCTCAAATATTTAATAGTTATTCTCAGTCAATAGAAGTAGTTTAGAAAACAATAAATACTTTGAGTG;start=233118;subtype=IES;support_ref=42;support_variant=30;type=IES;
scaffold51_103_with_IES	MILORD	internal_eliminated_sequence	239276	239342	.	.	.	ID=MILORD.103.239276.239342;Name=MILORD.103.239276.239342;bounded_by_ta=TRUE;common_boundary=Both;end=239342;ies_id=IESPGM.PTET51.1.103.222936;ies_left_dist=0;ies_min_dist=0;ies_right_dist=0;junction_seq=aaattataagactaaTAttcttaatttaacaa;read_names=J00121:27:H3GGKBBXX:5:2121:24606:8576,J00121:27:H3GGKBBXX:5:1125:15737:44552,J00121:27:H3GGKBBXX:5:1109:23155:35040,J00121:27:H3GGKBBXX:5:2219:8146:30767,J00121:27:H3GGKBBXX:5:1219:17279:28024,J00121:27:H3GGKBBXX:5:1216:29894:45906,J00121:27:H3GGKBBXX:5:1119:14478:26054;sequence=TACAGATGAGGGACCCATTTCTTATTAAATATTCCTTAAGAAATAGATTTCAAATCAATTTCAACTG;start=239276;subtype=IES;support_ref=16;support_variant=7;type=IES;
scaffold51_103_with_IES	MILORD	internal_eliminated_sequence	239437	239464	.	.	.	ID=MILORD.103.239437.239464;Name=MILORD.103.239437.239464;bounded_by_ta=TRUE;common_boundary=Both;end=239464;ies_id=IESPGM.PTET51.1.103.223030;ies_left_dist=0;ies_min_dist=0;ies_right_dist=0;junction_seq=aatatcgagtctgccTActttaccaattctga;read_names=J00121:27:H3GGKBBXX:5:2119:21714:28674,J00121:27:H3GGKBBXX:5:2103:10896:15662,J00121:27:H3GGKBBXX:5:1208:21887:40508,J00121:27:H3GGKBBXX:5:1114:4584:27549,J00121:27:H3GGKBBXX:5:2210:6593:41651,J00121:27:H3GGKBBXX:5:2222:8268:37273,J00121:27:H3GGKBBXX:5:2221:22485:28428,J00121:27:H3GGKBBXX:5:2216:27570:25140,J00121:27:H3GGKBBXX:5:1208:21491:28780,J00121:27:H3GGKBBXX:5:1101:8186:3055,J00121:27:H3GGKBBXX:5:1207:22008:7627,J00121:27:H3GGKBBXX:5:1204:15595:38152,J00121:27:H3GGKBBXX:5:1210:17645:34846,J00121:27:H3GGKBBXX:5:2222:14651:47911,J00121:27:H3GGKBBXX:5:2211:23054:8664,J00121:27:H3GGKBBXX:5:1206:26149:35092,J00121:27:H3GGKBBXX:5:2203:17929:21799,J00121:27:H3GGKBBXX:5:1121:29325:20867,J00121:27:H3GGKBBXX:5:1109:18264:8945,J00121:27:H3GGKBBXX:5:2125:11982:28516,J00121:27:H3GGKBBXX:5:1116:25976:44992,J00121:27:H3GGKBBXX:5:1204:25743:34952,J00121:27:H3GGKBBXX:5:1202:12753:21834,J00121:27:H3GGKBBXX:5:1128:27204:47753,J00121:27:H3GGKBBXX:5:1106:4949:10282;sequence=TATAGAGAGACTAATAAGTTTTAAAGTA;start=239437;subtype=IES;support_ref=14;support_variant=25;type=IES;
scaffold51_103_with_IES	MILORD	internal_eliminated_sequence	241723	241778	.	.	.	ID=MILORD.103.241723.241778;Name=MILORD.103.241723.241778;bounded_by_ta=TRUE;common_boundary=Both;end=241778;ies_id=IESPGM.PTET51.1.103.225288;ies_left_dist=0;ies_min_dist=0;ies_right_dist=0;junction_seq=tcaagcattataattTAttagacgagtagtat;read_names=J00121:27:H3GGKBBXX:5:1109:13058:5095,J00121:27:H3GGKBBXX:5:1115:12885:23610,J00121:27:H3GGKBBXX:5:2217:20801:38978,J00121:27:H3GGKBBXX:5:2219:6867:43005,J00121:27:H3GGKBBXX:5:1206:30908:44500,J00121:27:H3GGKBBXX:5:1217:21460:10053,J00121:27:H3GGKBBXX:5:2222:11901:6958,J00121:27:H3GGKBBXX:5:1118:15392:22186,J00121:27:H3GGKBBXX:5:2116:18375:1648,J00121:27:H3GGKBBXX:5:2217:20892:38504,J00121:27:H3GGKBBXX:5:2223:23713:21553,J00121:27:H3GGKBBXX:5:1106:7456:43708,J00121:27:H3GGKBBXX:5:1225:24413:19425,J00121:27:H3GGKBBXX:5:2208:4168:20674,J00121:27:H3GGKBBXX:5:2126:12956:20146,J00121:27:H3GGKBBXX:5:1118:14884:31751,J00121:27:H3GGKBBXX:5:2110:17330:39084,J00121:27:H3GGKBBXX:5:1104:12763:41651,J00121:27:H3GGKBBXX:5:2108:3173:46557,J00121:27:H3GGKBBXX:5:1218:12550:43603,J00121:27:H3GGKBBXX:5:2221:28118:40262,J00121:27:H3GGKBBXX:5:2206:27712:39453,J00121:27:H3GGKBBXX:5:1220:4909:44253,J00121:27:H3GGKBBXX:5:2209:7405:17245,J00121:27:H3GGKBBXX:5:1221:28726:6958,J00121:27:H3GGKBBXX:5:1204:4452:40086,J00121:27:H3GGKBBXX:5:1216:10815:10176,J00121:27:H3GGKBBXX:5:2102:3934:9367,J00121:27:H3GGKBBXX:5:1106:22536:21869,J00121:27:H3GGKBBXX:5:1205:10602:31189,J00121:27:H3GGKBBXX:5:1228:26271:45537,J00121:27:H3GGKBBXX:5:2120:4493:17614,J00121:27:H3GGKBBXX:5:1112:7517:20111,J00121:27:H3GGKBBXX:5:1122:9161:28622,J00121:27:H3GGKBBXX:5:2217:6015:44236,J00121:27:H3GGKBBXX:5:1227:3518:29325,J00121:27:H3GGKBBXX:5:1206:12347:16489,J00121:27:H3GGKBBXX:5:1103:18203:17702,J00121:27:H3GGKBBXX:5:2215:15392:48667,J00121:27:H3GGKBBXX:5:2224:18964:21096,J00121:27:H3GGKBBXX:5:2107:26646:15240,J00121:27:H3GGKBBXX:5:2116:12002:3301,J00121:27:H3GGKBBXX:5:2211:13717:48227,J00121:27:H3GGKBBXX:5:1106:15321:45625,J00121:27:H3GGKBBXX:5:2223:16457:46012,J00121:27:H3GGKBBXX:5:1228:29102:35778,J00121:27:H3GGKBBXX:5:2217:12916:30485,J00121:27:H3GGKBBXX:5:2103:21724:8435,J00121:27:H3GGKBBXX:5:1205:8136:45484,J00121:27:H3GGKBBXX:5:1107:23734:26547,J00121:27:H3GGKBBXX:5:2226:14428:48192,J00121:27:H3GGKBBXX:5:2108:27133:11231,J00121:27:H3GGKBBXX:5:2202:22546:12814,J00121:27:H3GGKBBXX:5:2225:20415:35743,J00121:27:H3GGKBBXX:5:1208:10947:3196,J00121:27:H3GGKBBXX:5:1112:13179:39981,J00121:27:H3GGKBBXX:5:2101:12723:30151;sequence=TACAGTTGTAATAAGATTAATGTTAATAAATATGATTTATATACTATGATCAACTA;start=241723;subtype=IES;support_ref=52;support_variant=57;type=IES;
scaffold51_103_with_IES	MILORD	internal_eliminated_sequence	241734	241778	.	.	.	ID=MILORD.103.241734.241778;Name=MILORD.103.241734.241778;bounded_by_ta=TRUE;common_boundary=RIGHT;end=241778;ies_id=IESPGM.PTET51.1.103.225288;ies_left_dist=-11;ies_min_dist=0;ies_right_dist=0;junction_seq=aatttacagttgtaaTAttagacgagtagtat;read_names=J00121:27:H3GGKBBXX:5:1113:9952:1332,J00121:27:H3GGKBBXX:5:1226:22272:14660;sequence=TAAGATTAATGTTAATAAATATGATTTATATACTATGATCAACTA;start=241734;subtype=PARTIAL_INTERNAL;support_ref=52;support_variant=2;type=ALTERNATIVE;
scaffold51_103_with_IES	MILORD	internal_eliminated_sequence	241822	241875	.	.	.	ID=MILORD.103.241822.241875;Name=MILORD.103.241822.241875;bounded_by_ta=TRUE;common_boundary=None;end=241875;ies_id=IESPGM.PTET51.1.103.225288;ies_left_dist=-99;ies_min_dist=97;ies_right_dist=-97;junction_seq=taaatgtttgatattTAatatcatataatagc;read_names=J00121:27:H3GGKBBXX:5:1101:18649:9121;sequence=TATTGTATTCGTATTACAAATGTTTGAAAGGGAAAAAATTAAAAGATCTATGTA;start=241822;subtype=MAC;support_ref=46;support_variant=1;type=CRYPTIC;
scaffold51_103_with_IES	MILORD	internal_eliminated_sequence	249554	249598	.	.	.	ID=MILORD.103.249554.249598;Name=MILORD.103.249554.249598;bounded_by_ta=TRUE;common_boundary=Both;end=249598;ies_id=IESPGM.PTET51.1.103.233063;ies_left_dist=0;ies_min_dist=0;ies_right_dist=0;junction_seq=ctcgttgataggagaTActgtcaatacaacct;read_names=J00121:27:H3GGKBBXX:5:2209:5741:10563,J00121:27:H3GGKBBXX:5:1114:24028:7574,J00121:27:H3GGKBBXX:5:1118:10247:37431,J00121:27:H3GGKBBXX:5:2204:22303:42882,J00121:27:H3GGKBBXX:5:2224:9211:37607,J00121:27:H3GGKBBXX:5:2202:22932:39541,J00121:27:H3GGKBBXX:5:1111:24312:38381,J00121:27:H3GGKBBXX:5:1117:18913:1842,J00121:27:H3GGKBBXX:5:1127:7304:37290,J00121:27:H3GGKBBXX:5:2119:21034:7732,J00121:27:H3GGKBBXX:5:1202:12662:33809,J00121:27:H3GGKBBXX:5:2123:19745:23610,J00121:27:H3GGKBBXX:5:1124:10825:15715,J00121:27:H3GGKBBXX:5:2214:25550:11372,J00121:27:H3GGKBBXX:5:2215:28777:48825,J00121:27:H3GGKBBXX:5:2107:26504:16823,J00121:27:H3GGKBBXX:5:2208:5660:30890,J00121:27:H3GGKBBXX:5:1120:6918:35215,J00121:27:H3GGKBBXX:5:1218:18670:29589,J00121:27:H3GGKBBXX:5:1111:14377:49054,J00121:27:H3GGKBBXX:5:2104:5497:46961,J00121:27:H3GGKBBXX:5:2102:11332:8013;sequence=TACACTAAATCATTGTCAATATTTATTCAAAACAATACTCATCTA;start=249554;subtype=IES;support_ref=30;support_variant=22;type=IES;
scaffold51_103_with_IES	MILORD	internal_eliminated_sequence	250775	250858	.	.	.	ID=MILORD.103.250775.250858;Name=MILORD.103.250775.250858;bounded_by_ta=TRUE;common_boundary=Both;end=250858;ies_id=IESPGM.PTET51.1.103.234194;ies_left_dist=0;ies_min_dist=0;ies_right_dist=0;junction_seq=tctaatatattatgcTAtcattttataattga;read_names=J00121:27:H3GGKBBXX:5:2210:2392:11477,J00121:27:H3GGKBBXX:5:2119:9759:35567,J00121:27:H3GGKBBXX:5:1110:19755:4110,J00121:27:H3GGKBBXX:5:2211:25986:46733,J00121:27:H3GGKBBXX:5:1128:15087:31224,J00121:27:H3GGKBBXX:5:1105:16102:32877,J00121:27:H3GGKBBXX:5:2205:25652:33492,J00121:27:H3GGKBBXX:5:1213:12124:37730,J00121:27:H3GGKBBXX:5:2208:5446:37695,J00121:27:H3GGKBBXX:5:2102:9201:27496,J00121:27:H3GGKBBXX:5:2124:24667:9631,J00121:27:H3GGKBBXX:5:1223:16538:40385,J00121:27:H3GGKBBXX:5:1201:19796:48948,J00121:27:H3GGKBBXX:5:2106:25357:33510,J00121:27:H3GGKBBXX:5:1117:27164:43111,J00121:27:H3GGKBBXX:5:1115:16102:38926,J00121:27:H3GGKBBXX:5:2122:30746:31101,J00121:27:H3GGKBBXX:5:2226:30076:10985,J00121:27:H3GGKBBXX:5:1104:15321:3565,J00121:27:H3GGKBBXX:5:2111:9414:2123,J00121:27:H3GGKBBXX:5:1220:25560:36745,J00121:27:H3GGKBBXX:5:1215:29630:10352,J00121:27:H3GGKBBXX:5:1226:30939:19900,J00121:27:H3GGKBBXX:5:1215:11302:8664,J00121:27:H3GGKBBXX:5:1214:23805:8734,J00121:27:H3GGKBBXX:5:2114:27346:5235,J00121:27:H3GGKBBXX:5:2214:25926:25140,J00121:27:H3GGKBBXX:5:2202:21501:4251,J00121:27:H3GGKBBXX:5:1127:5903:8453,J00121:27:H3GGKBBXX:5:2117:5913:36183,J00121:27:H3GGKBBXX:5:2115:18538:48667,J00121:27:H3GGKBBXX:5:1104:20466:45185,J00121:27:H3GGKBBXX:5:1102:32136:27285,J00121:27:H3GGKBBXX:5:1128:16224:2563,J00121:27:H3GGKBBXX:5:1104:21471:1420,J00121:27:H3GGKBBXX:5:2206:8643:43023,J00121:27:H3GGKBBXX:5:2221:12043:38785,J00121:27:H3GGKBBXX:5:2119:16853:35444,J00121:27:H3GGKBBXX:5:1205:18659:27109,J00121:27:H3GGKBBXX:5:2122:14702:3547,J00121:27:H3GGKBBXX:5:2125:31375:40596,J00121:27:H3GGKBBXX:5:1101:20243:14730,J00121:27:H3GGKBBXX:5:2103:13007:6062,J00121:27:H3GGKBBXX:5:1201:28118:46065;sequence=TACAGTAAGGAGATCAGAGGTCGCAGATTTACAATATTATATTAGAATCATTATTGTAAATACAAAAATACAACAATTTTACTG;start=250775;subtype=IES;support_ref=4;support_variant=44;type=IES;
scaffold51_103_with_IES	MILORD	internal_eliminated_sequence	252157	252218	.	.	.	ID=MILORD.103.252157.252218;Name=MILORD.103.252157.252218;bounded_by_ta=TRUE;common_boundary=Both;end=252218;ies_id=IESPGM.PTET51.1.103.235492;ies_left_dist=0;ies_min_dist=0;ies_right_dist=0;junction_seq=ataagccagaaacagTAtcaaatcaaatgctg;read_names=J00121:27:H3GGKBBXX:5:1119:5345:18353,J00121:27:H3GGKBBXX:5:2128:20009:43058,J00121:27:H3GGKBBXX:5:2117:30391:36358,J00121:27:H3GGKBBXX:5:1116:15635:35831,J00121:27:H3GGKBBXX:5:1115:11119:19601,J00121:27:H3GGKBBXX:5:2222:6157:22186,J00121:27:H3GGKBBXX:5:2113:32136:5165,J00121:27:H3GGKBBXX:5:1127:28381:35585,J00121:27:H3GGKBBXX:5:1201:23612:11354,J00121:27:H3GGKBBXX:5:1214:14499:44658,J00121:27:H3GGKBBXX:5:1114:6766:1297,J00121:27:H3GGKBBXX:5:1113:16092:32859,J00121:27:H3GGKBBXX:5:2207:17442:31962,J00121:27:H3GGKBBXX:5:1113:14884:27074,J00121:27:H3GGKBBXX:5:2202:17371:25580,J00121:27:H3GGKBBXX:5:1214:13839:35919,J00121:27:H3GGKBBXX:5:2113:16011:24595,J00121:27:H3GGKBBXX:5:1224:20466:28516,J00121:27:H3GGKBBXX:5:2207:10368:5112,J00121:27:H3GGKBBXX:5:2113:8491:13886,J00121:27:H3GGKBBXX:5:2208:7070:33229,J00121:27:H3GGKBBXX:5:1113:19380:21043,J00121:27:H3GGKBBXX:5:1122:25053:2105,J00121:27:H3GGKBBXX:5:2219:16153:21184,J00121:27:H3GGKBBXX:5:1108:25033:20779,J00121:27:H3GGKBBXX:5:1115:18984:28481,J00121:27:H3GGKBBXX:5:2212:21998:6273,J00121:27:H3GGKBBXX:5:2210:15270:36218,J00121:27:H3GGKBBXX:5:1122:21460:5024,J00121:27:H3GGKBBXX:5:1121:24231:33035,J00121:27:H3GGKBBXX:5:1215:13575:21500,J00121:27:H3GGKBBXX:5:2220:31040:41211,J00121:27:H3GGKBBXX:5:2111:2331:33105,J00121:27:H3GGKBBXX:5:2115:12956:18493,J00121:27:H3GGKBBXX:5:2223:17908:45818,J00121:27:H3GGKBBXX:5:1126:17360:4145,J00121:27:H3GGKBBXX:5:2104:28138:11987,J00121:27:H3GGKBBXX:5:2104:27194:1420,J00121:27:H3GGKBBXX:5:1120:23206:12269,J00121:27:H3GGKBBXX:5:1207:19522:11055,J00121:27:H3GGKBBXX:5:2213:20243:33404,J00121:27:H3GGKBBXX:5:2125:3346:30257,J00121:27:H3GGKBBXX:5:2102:13869:34248,J00121:27:H3GGKBBXX:5:2121:5162:11741,J00121:27:H3GGKBBXX:5:1218:5244:6325,J00121:27:H3GGKBBXX:5:2210:6827:10194,J00121:27:H3GGKBBXX:5:1104:3813:33598,J00121:27:H3GGKBBXX:5:1123:9313:2264;sequence=TACAGTAAATATTAATAATTATTAATTTTAATATTAAATTATATATATAAAAATAATGATTG;start=252157;subtype=IES;support_ref=0;support_variant=48;type=IES;
scaffold51_103_with_IES	MILORD	internal_eliminated_sequence	253590	253648	.	.	.	ID=MILORD.103.253590.253648;Name=MILORD.103.253590.253648;bounded_by_ta=TRUE;common_boundary=Both;end=253648;ies_id=IESPGM.PTET51.1.103.236863;ies_left_dist=0;ies_min_dist=0;ies_right_dist=0;junction_seq=taaactttattctatTAcataaccgattgtca;read_names=J00121:27:H3GGKBBXX:5:1217:9161:25316,J00121:27:H3GGKBBXX:5:1112:28138:45467,J00121:27:H3GGKBBXX:5:2223:18477:21412,J00121:27:H3GGKBBXX:5:2220:20202:1332,J00121:27:H3GGKBBXX:5:2222:19350:30485,J00121:27:H3GGKBBXX:5:2206:2706:43568,J00121:27:H3GGKBBXX:5:2205:9577:11618,J00121:27:H3GGKBBXX:5:1121:16508:23628,J00121:27:H3GGKBBXX:5:1109:13230:9789,J00121:27:H3GGKBBXX:5:1215:8714:4145,J00121:27:H3GGKBBXX:5:2206:27661:6308,J00121:27:H3GGKBBXX:5:1212:12845:39400,J00121:27:H3GGKBBXX:5:2104:31994:32138,J00121:27:H3GGKBBXX:5:2216:19583:31523,J00121:27:H3GGKBBXX:5:1113:21125:24278,J00121:27:H3GGKBBXX:5:2227:18101:33985,J00121:27:H3GGKBBXX:5:2207:15676:4848,J00121:27:H3GGKBBXX:5:2214:7750:12814,J00121:27:H3GGKBBXX:5:1206:13281:24155,J00121:27:H3GGKBBXX:5:1106:29853:21360,J00121:27:H3GGKBBXX:5:1112:26555:34354,J00121:27:H3GGKBBXX:5:2222:27874:6079,J00121:27:H3GGKBBXX:5:2210:26636:28622,J00121:27:H3GGKBBXX:5:1209:31771:12058,J00121:27:H3GGKBBXX:5:2116:27123:9209,J00121:27:H3GGKBBXX:5:2217:8176:25755,J00121:27:H3GGKBBXX:5:2216:5091:26177,J00121:27:H3GGKBBXX:5:1228:26200:25263,J00121:27:H3GGKBBXX:5:1203:6390:4092,J00121:27:H3GGKBBXX:5:2214:23348:19373,J00121:27:H3GGKBBXX:5:2216:15524:37888,J00121:27:H3GGKBBXX:5:1225:20709:34565,J00121:27:H3GGKBBXX:5:1219:12733:5411,J00121:27:H3GGKBBXX:5:1223:5589:18177,J00121:27:H3GGKBBXX:5:2225:25012:39875,J00121:27:H3GGKBBXX:5:1223:15311:24788,J00121:27:H3GGKBBXX:5:1118:7446:2967,J00121:27:H3GGKBBXX:5:2116:32339:19267,J00121:27:H3GGKBBXX:5:1128:27813:33334,J00121:27:H3GGKBBXX:5:2217:16264:20111,J00121:27:H3GGKBBXX:5:2104:7943:28481,J00121:27:H3GGKBBXX:5:1226:16853:3899,J00121:27:H3GGKBBXX:5:2220:11079:38345,J00121:27:H3GGKBBXX:5:1112:27052:31312,J00121:27:H3GGKBBXX:5:1203:8887:23153,J00121:27:H3GGKBBXX:5:1125:21186:32965,J00121:27:H3GGKBBXX:5:1206:21207:14326,J00121:27:H3GGKBBXX:5:1219:23947:2686,J00121:27:H3GGKBBXX:5:2219:23186:5270,J00121:27:H3GGKBBXX:5:2213:25144:47348,J00121:27:H3GGKBBXX:5:1206:19827:16331,J00121:27:H3GGKBBXX:5:1227:15524:15522,J00121:27:H3GGKBBXX:5:2107:29122:32367,J00121:27:H3GGKBBXX:5:1122:23358:3213,J00121:27:H3GGKBBXX:5:2103:13220:10897,J00121:27:H3GGKBBXX:5:1123:5832:29079,J00121:27:H3GGKBBXX:5:1101:28737:28920,J00121:27:H3GGKBBXX:5:1104:26900:10651,J00121:27:H3GGKBBXX:5:1118:2696:36341,J00121:27:H3GGKBBXX:5:2227:5386:2809,J00121:27:H3GGKBBXX:5:2108:4868:28709,J00121:27:H3GGKBBXX:5:2119:31994:15152,J00121:27:H3GGKBBXX:5:1201:11464:8594,J00121:27:H3GGKBBXX:5:1203:12327:25808,J00121:27:H3GGKBBXX:5:2120:21907:1648,J00121:27:H3GGKBBXX:5:2109:21572:15909;sequence=TACAGCAGACTTCAATAACATTCTACATTAGCCAAATGAAGAAGATTATGCATCTGCTG;start=253590;subtype=IES;support_ref=0;support_variant=66;type=IES;
scaffold51_103_with_IES	MILORD	internal_eliminated_sequence	254610	254636	.	.	.	ID=MILORD.103.254610.254636;Name=MILORD.103.254610.254636;bounded_by_ta=TRUE;common_boundary=Both;end=254636;ies_id=IESPGM.PTET51.1.103.237824;ies_left_dist=0;ies_min_dist=0;ies_right_dist=0;junction_seq=ctatctacgttgtggTAccagtgtatagtcta;read_names=J00121:27:H3GGKBBXX:5:2203:4097:34793,J00121:27:H3GGKBBXX:5:2105:28432:18616,J00121:27:H3GGKBBXX:5:1205:21562:29677,J00121:27:H3GGKBBXX:5:2208:9790:11003,J00121:27:H3GGKBBXX:5:2204:23226:14238,J00121:27:H3GGKBBXX:5:2105:27884:18230,J00121:27:H3GGKBBXX:5:1228:32086:35743,J00121:27:H3GGKBBXX:5:1205:31659:23294,J00121:27:H3GGKBBXX:5:1228:25621:21905,J00121:27:H3GGKBBXX:5:1102:19532:22924,J00121:27:H3GGKBBXX:5:1225:25875:4163,J00121:27:H3GGKBBXX:5:2203:10734:38416,J00121:27:H3GGKBBXX:5:1119:3204:20445,J00121:27:H3GGKBBXX:5:2221:10033:16876,J00121:27:H3GGKBBXX:5:2106:13332:35110,J00121:27:H3GGKBBXX:5:2102:15402:3600,J00121:27:H3GGKBBXX:5:2226:15716:2703,J00121:27:H3GGKBBXX:5:1225:19908:32508,J00121:27:H3GGKBBXX:5:2201:6005:36517,J00121:27:H3GGKBBXX:5:1228:20527:37941,J00121:27:H3GGKBBXX:5:2119:26392:6150,J00121:27:H3GGKBBXX:5:2128:12023:46416,J00121:27:H3GGKBBXX:5:2218:24718:28006,J00121:27:H3GGKBBXX:5:2110:7456:36218,J00121:27:H3GGKBBXX:5:1204:18152:16348,J00121:27:H3GGKBBXX:5:2207:17168:30995,J00121:27:H3GGKBBXX:5:2113:11343:5534,J00121:27:H3GGKBBXX:5:2122:16528:39594,J00121:27:H3GGKBBXX:5:2124:30482:8348,J00121:27:H3GGKBBXX:5:1228:8440:30362,J00121:27:H3GGKBBXX:5:2215:23977:13007,J00121:27:H3GGKBBXX:5:2215:23135:27479,J00121:27:H3GGKBBXX:5:2107:12642:24771,J00121:27:H3GGKBBXX:5:2202:18629:35110,J00121:27:H3GGKBBXX:5:1117:11566:7679,J00121:27:H3GGKBBXX:5:1205:15990:35180,J00121:27:H3GGKBBXX:5:1209:7273:9561,J00121:27:H3GGKBBXX:5:2226:15808:3459,J00121:27:H3GGKBBXX:5:1116:23470:42794,J00121:27:H3GGKBBXX:5:1118:20770:48772,J00121:27:H3GGKBBXX:5:1108:5629:12726;sequence=TATAAACATTTAATAGTGGTGTATTTA;start=254610;subtype=IES;support_ref=9;support_variant=41;type=IES;
scaffold51_103_with_IES	MILORD	internal_eliminated_sequence	255217	255284	.	.	.	ID=MILORD.103.255217.255284;Name=MILORD.103.255217.255284;bounded_by_ta=TRUE;common_boundary=Both;end=255284;ies_id=IESPGM.PTET51.1.103.238404;ies_left_dist=0;ies_min_dist=0;ies_right_dist=0;junction_seq=taaattgtcttttgtTAgcatttggacccttc;read_names=J00121:27:H3GGKBBXX:5:2217:24495:44711,J00121:27:H3GGKBBXX:5:2101:27275:44535,J00121:27:H3GGKBBXX:5:2114:23023:17790,J00121:27:H3GGKBBXX:5:2209:29203:37361,J00121:27:H3GGKBBXX:5:2111:4594:11495,J00121:27:H3GGKBBXX:5:2211:8998:48597,J00121:27:H3GGKBBXX:5:2223:16549:33475,J00121:27:H3GGKBBXX:5:1112:20699:5921,J00121:27:H3GGKBBXX:5:1104:24992:28551,J00121:27:H3GGKBBXX:5:2216:19806:48227,J00121:27:H3GGKBBXX:5:1126:11860:34002,J00121:27:H3GGKBBXX:5:1124:4624:13095,J00121:27:H3GGKBBXX:5:2222:18517:30591,J00121:27:H3GGKBBXX:5:1111:29244:16647,J00121:27:H3GGKBBXX:5:2224:7517:5059,J00121:27:H3GGKBBXX:5:1206:19177:16928,J00121:27:H3GGKBBXX:5:1112:10105:33422,J00121:27:H3GGKBBXX:5:1108:1428:32842,J00121:27:H3GGKBBXX:5:2207:8410:34670,J00121:27:H3GGKBBXX:5:2214:10906:38890,J00121:27:H3GGKBBXX:5:1110:3224:34653,J00121:27:H3GGKBBXX:5:1105:26433:41176,J00121:27:H3GGKBBXX:5:1119:23805:8172,J00121:27:H3GGKBBXX:5:2101:6827:47260;sequence=TACAATCCAATTGAATTTTATTAGAATTTTGTATTAGAAAATCATAAAAAATATCTAATCATTTACTG;start=255217;subtype=IES;support_ref=2;support_variant=24;type=IES;
scaffold51_103_with_IES	MILORD	internal_eliminated_sequence	256030	256058	.	.	.	ID=MILORD.103.256030.256058;Name=MILORD.103.256030.256058;bounded_by_ta=TRUE;common_boundary=Both;end=256058;ies_id=IESPGM.PTET51.1.103.239149;ies_left_dist=0;ies_min_dist=0;ies_right_dist=0;junction_seq=catgtgtaagactagTAcaagtaagaacgaga;read_names=J00121:27:H3GGKBBXX:5:1114:22161:5851,J00121:27:H3GGKBBXX:5:2201:20212:13799,J00121:27:H3GGKBBXX:5:2113:25236:27356,J00121:27:H3GGKBBXX:5:2119:9881:22098,J00121:27:H3GGKBBXX:5:1214:26474:15328,J00121:27:H3GGKBBXX:5:2123:22617:15434,J00121:27:H3GGKBBXX:5:1126:8836:29571,J00121:27:H3GGKBBXX:5:1112:12012:8734,J00121:27:H3GGKBBXX:5:1119:9445:21096,J00121:27:H3GGKBBXX:5:2113:25246:27373,J00121:27:H3GGKBBXX:5:2201:21937:26177,J00121:27:H3GGKBBXX:5:1228:5467:41598,J00121:27:H3GGKBBXX:5:2223:13220:25703,J00121:27:H3GGKBBXX:5:1224:13159:6677,J00121:27:H3GGKBBXX:5:1222:6248:23153,J00121:27:H3GGKBBXX:5:2228:29132:39664,J00121:27:H3GGKBBXX:5:2113:10886:24929,J00121:27:H3GGKBBXX:5:2205:21034:13113,J00121:27:H3GGKBBXX:5:2219:15930:43550,J00121:27:H3GGKBBXX:5:1228:7496:29888,J00121:27:H3GGKBBXX:5:1222:13575:32824,J00121:27:H3GGKBBXX:5:2215:6816:22520,J00121:27:H3GGKBBXX:5:2207:15930:31347,J00121:27:H3GGKBBXX:5:2205:19725:43620,J00121:27:H3GGKBBXX:5:2202:7852:2580,J00121:27:H3GGKBBXX:5:2228:27306:1402,J00121:27:H3GGKBBXX:5:1223:11708:43761,J00121:27:H3GGKBBXX:5:1210:25266:8383,J00121:27:H3GGKBBXX:5:2228:26555:1930,J00121:27:H3GGKBBXX:5:1218:13636:17808,J00121:27:H3GGKBBXX:5:1122:4432:5657,J00121:27:H3GGKBBXX:5:2111:30340:5394,J00121:27:H3GGKBBXX:5:1225:22780:23135,J00121:27:H3GGKBBXX:5:1128:13159:24296,J00121:27:H3GGKBBXX:5:1219:27052:17808,J00121:27:H3GGKBBXX:5:1206:6289:27549,J00121:27:H3GGKBBXX:5:2208:14864:17087,J00121:27:H3GGKBBXX:5:1211:27600:24771,J00121:27:H3GGKBBXX:5:1123:26423:29729,J00121:27:H3GGKBBXX:5:2116:30695:16172;sequence=TACAATCATTACCATTAATGGATGATCTA;start=256030;subtype=IES;support_ref=63;support_variant=40;type=IES;
scaffold51_103_with_IES	MILORD	internal_eliminated_sequence	257091	257177	.	.	.	ID=MILORD.103.257091.257177;Name=MILORD.103.257091.257177;bounded_by_ta=TRUE;common_boundary=Both;end=257177;ies_id=IESPGM.PTET51.1.103.240181;ies_left_dist=0;ies_min_dist=0;ies_right_dist=0;junction_seq=gtctagaagatatgtTAgttaagaagcaatag;read_names=J00121:27:H3GGKBBXX:5:1113:9445:32666,J00121:27:H3GGKBBXX:5:2213:24850:25914,J00121:27:H3GGKBBXX:5:2221:21227:16366,J00121:27:H3GGKBBXX:5:2101:18913:35497,J00121:27:H3GGKBBXX:5:2223:2960:42354,J00121:27:H3GGKBBXX:5:2119:27164:40473,J00121:27:H3GGKBBXX:5:1112:4300:46117,J00121:27:H3GGKBBXX:5:2219:29599:32560,J00121:27:H3GGKBBXX:5:1204:24972:8365;sequence=TATAATTGTTATTTATATTTATGAACAAATGATTTTATTTATATATATATTAAATAAATGTCATTAAAAATAAATGTTCTTCAACTA;start=257091;subtype=IES;support_ref=156;support_variant=9;type=IES;
scaffold51_103_with_IES	MILORD	internal_eliminated_sequence	257110	257177	.	.	.	ID=MILORD.103.257110.257177;Name=MILORD.103.257110.257177;bounded_by_ta=TRUE;common_boundary=RIGHT;end=257177;ies_id=IESPGM.PTET51.1.103.240181;ies_left_dist=-19;ies_min_dist=0;ies_right_dist=0;junction_seq=attgttatttatattTAgttaagaagcaatag;read_names=J00121:27:H3GGKBBXX:5:2213:30573:9737,J00121:27:H3GGKBBXX:5:2202:19339:43937,J00121:27:H3GGKBBXX:5:1117:29427:38838;sequence=TATGAACAAATGATTTTATTTATATATATATTAAATAAATGTCATTAAAAATAAATGTTCTTCAACTA;start=257110;subtype=PARTIAL_INTERNAL;support_ref=146;support_variant=3;type=ALTERNATIVE;
scaffold51_103_with_IES	MILORD	internal_eliminated_sequence	260665	260761	.	.	.	ID=MILORD.103.260665.260761;Name=MILORD.103.260665.260761;bounded_by_ta=TRUE;common_boundary=Both;end=260761;ies_id=IESPGM.PTET51.1.103.243668;ies_left_dist=0;ies_min_dist=0;ies_right_dist=0;junction_seq=tatatatgtttattaTAtgatatctacaataa;read_names=J00121:27:H3GGKBBXX:5:1103:11018:32613,J00121:27:H3GGKBBXX:5:2201:12733:41423,J00121:27:H3GGKBBXX:5:1106:10805:32033,J00121:27:H3GGKBBXX:5:1214:27214:8172,J00121:27:H3GGKBBXX:5:1126:17878:8312,J00121:27:H3GGKBBXX:5:1125:11129:33229,J00121:27:H3GGKBBXX:5:1202:16691:18599,J00121:27:H3GGKBBXX:5:2219:14377:27637,J00121:27:H3GGKBBXX:5:1123:30969:37220,J00121:27:H3GGKBBXX:5:2126:11586:27865,J00121:27:H3GGKBBXX:5:2206:27488:36605,J00121:27:H3GGKBBXX:5:1228:13859:44570,J00121:27:H3GGKBBXX:5:1227:13626:35796,J00121:27:H3GGKBBXX:5:1103:21927:17825,J00121:27:H3GGKBBXX:5:1227:7436:19197,J00121:27:H3GGKBBXX:5:1207:24068:29096,J00121:27:H3GGKBBXX:5:1202:25002:47805,J00121:27:H3GGKBBXX:5:1111:10734:4866,J00121:27:H3GGKBBXX:5:2126:11383:28217,J00121:27:H3GGKBBXX:5:2221:9059:23065,J00121:27:H3GGKBBXX:5:1208:13220:23768,J00121:27:H3GGKBBXX:5:2126:10957:28463,J00121:27:H3GGKBBXX:5:2223:20121:20779,J00121:27:H3GGKBBXX:5:2202:24079:30028;sequence=TATAATCCATTATTATTACTTTTTGGAATTTGAATCTGAGAATTGGTAATTCACATTATAGAAACTAACAAAATCGAGAGGATTGGACTCCTTGCTG;start=260665;subtype=IES;support_ref=86;support_variant=24;type=IES;
scaffold51_103_with_IES	MILORD	internal_eliminated_sequence	261121	261149	.	.	.	ID=MILORD.103.261121.261149;Name=MILORD.103.261121.261149;bounded_by_ta=TRUE;common_boundary=Both;end=261149;ies_id=IESPGM.PTET51.1.103.244027;ies_left_dist=0;ies_min_dist=0;ies_right_dist=0;junction_seq=tataagcttacttttTAcattctattattttt;read_names=J00121:27:H3GGKBBXX:5:2111:30705:13025,J00121:27:H3GGKBBXX:5:1218:24586:37062,J00121:27:H3GGKBBXX:5:2104:17421:29290,J00121:27:H3GGKBBXX:5:1113:17391:9086,J00121:27:H3GGKBBXX:5:1221:9303:15363,J00121:27:H3GGKBBXX:5:1109:2666:23874,J00121:27:H3GGKBBXX:5:1225:14722:17614,J00121:27:H3GGKBBXX:5:2102:16051:11548,J00121:27:H3GGKBBXX:5:1203:13210:6765,J00121:27:H3GGKBBXX:5:1109:29883:26863,J00121:27:H3GGKBBXX:5:2219:8410:35761,J00121:27:H3GGKBBXX:5:2226:14803:4637,J00121:27:H3GGKBBXX:5:1112:29112:8541,J00121:27:H3GGKBBXX:5:1105:12428:18318,J00121:27:H3GGKBBXX:5:1207:29112:42513,J00121:27:H3GGKBBXX:5:1116:16224:1683,J00121:27:H3GGKBBXX:5:2109:31558:44324,J00121:27:H3GGKBBXX:5:2204:20344:40121,J00121:27:H3GGKBBXX:5:2107:27965:32050,J00121:27:H3GGKBBXX:5:1121:26900:15293,J00121:27:H3GGKBBXX:5:2110:20029:8488,J00121:27:H3GGKBBXX:5:2221:6857:11688,J00121:27:H3GGKBBXX:5:1123:5477:42038,J00121:27:H3GGKBBXX:5:1111:12094:23540,J00121:27:H3GGKBBXX:5:1207:25246:11231;sequence=TATAGTATGATATTAGTGGTGTCTATCTA;start=261121;subtype=IES;support_ref=0;support_variant=25;type=IES;
scaffold51_103_with_IES	MILORD	internal_eliminated_sequence	263452	263482	.	.	.	ID=MILORD.103.263452.263482;Name=MILORD.103.263452.263482;bounded_by_ta=TRUE;common_boundary=Both;end=263482;ies_id=IESPGM.PTET51.1.103.246329;ies_left_dist=0;ies_min_dist=0;ies_right_dist=0;junction_seq=agatgttgtttaatgTAtatataatccataat;read_names=J00121:27:H3GGKBBXX:5:2220:13859:6343,J00121:27:H3GGKBBXX:5:1201:19238:3248,J00121:27:H3GGKBBXX:5:1224:7090:32806,J00121:27:H3GGKBBXX:5:1111:7222:26318,J00121:27:H3GGKBBXX:5:2115:9841:46786,J00121:27:H3GGKBBXX:5:2110:5457:7820,J00121:27:H3GGKBBXX:5:2222:15382:48333,J00121:27:H3GGKBBXX:5:1221:10967:28868,J00121:27:H3GGKBBXX:5:1102:27143:13570,J00121:27:H3GGKBBXX:5:1107:12479:17421,J00121:27:H3GGKBBXX:5:2124:13423:7838,J00121:27:H3GGKBBXX:5:2123:13169:18757,J00121:27:H3GGKBBXX:5:2110:14458:39594,J00121:27:H3GGKBBXX:5:1107:12611:17333,J00121:27:H3GGKBBXX:5:2102:20588:20674,J00121:27:H3GGKBBXX:5:2202:24028:27232,J00121:27:H3GGKBBXX:5:2220:9262:22538,J00121:27:H3GGKBBXX:5:1201:27874:31540,J00121:27:H3GGKBBXX:5:2103:16376:4725,J00121:27:H3GGKBBXX:5:2214:14539:9069,J00121:27:H3GGKBBXX:5:1103:19339:4655,J00121:27:H3GGKBBXX:5:2210:31690:45396,J00121:27:H3GGKBBXX:5:1117:12337:22872,J00121:27:H3GGKBBXX:5:2216:19055:38732,J00121:27:H3GGKBBXX:5:1105:3397:24472,J00121:27:H3GGKBBXX:5:2113:15503:13201,J00121:27:H3GGKBBXX:5:1125:22181:46926,J00121:27:H3GGKBBXX:5:1122:28929:1121,J00121:27:H3GGKBBXX:5:1206:7121:10387;sequence=TATAGACACAACAATGGAGTTATTACACCTA;start=263452;subtype=IES;support_ref=18;support_variant=29;type=IES;
scaffold51_103_with_IES	MILORD	internal_eliminated_sequence	264319	264365	.	.	.	ID=MILORD.103.264319.264365;Name=MILORD.103.264319.264365;bounded_by_ta=TRUE;common_boundary=Both;end=264365;ies_id=IESPGM.PTET51.1.103.247165;ies_left_dist=0;ies_min_dist=0;ies_right_dist=0;junction_seq=tatagtaaaatcagtTAccatagattatgatg;read_names=J00121:27:H3GGKBBXX:5:2219:22506:1033,J00121:27:H3GGKBBXX:5:2206:25327:25052,J00121:27:H3GGKBBXX:5:2205:26149:40403,J00121:27:H3GGKBBXX:5:1212:23642:45695,J00121:27:H3GGKBBXX:5:1220:27488:6747,J00121:27:H3GGKBBXX:5:1125:17736:11302,J00121:27:H3GGKBBXX:5:2119:13443:34670;sequence=TATTGTAAATTAATAAGGAGTTAAATTTAATAATTTTGATTCAACAT;start=264319;subtype=IES;support_ref=6;support_variant=7;type=IES;
scaffold51_103_with_IES	MILORD	internal_eliminated_sequence	264390	264485	.	.	.	ID=MILORD.103.264390.264485;Name=MILORD.103.264390.264485;bounded_by_ta=TRUE;common_boundary=Both;end=264485;ies_id=IESPGM.PTET51.1.103.247189;ies_left_dist=0;ies_min_dist=0;ies_right_dist=0;junction_seq=ttatgatggttgtagTAccagaacatatcctt;read_names=J00121:27:H3GGKBBXX:5:2227:13230:21641,J00121:27:H3GGKBBXX:5:1203:30695:26265,J00121:27:H3GGKBBXX:5:2204:26524:41686,J00121:27:H3GGKBBXX:5:2214:5112:5745;sequence=TATAAATAAATGATAATGTTGATATAATTGTACAGAATTTTTGATTGTGATTTAATTATCTGAAATTAGAATCATTCAAAATAGATTACTTAACTG;start=264390;subtype=IES;support_ref=0;support_variant=4;type=IES;
scaffold51_103_with_IES	MILORD	internal_eliminated_sequence	264539	264583	.	.	.	ID=MILORD.103.264539.264583;Name=MILORD.103.264539.264583;bounded_by_ta=TRUE;common_boundary=None;end=264583;ies_id=IESPGM.PTET51.1.103.247189;ies_left_dist=-149;ies_min_dist=98;ies_right_dist=-98;junction_seq=gttacgctaagacgaTAtcatattggttctta;read_names=J00121:27:H3GGKBBXX:5:1103:29244:6449,J00121:27:H3GGKBBXX:5:1204:20760:18441,J00121:27:H3GGKBBXX:5:2120:28848:34213;sequence=TATTGTTGGATACATCATTTCTAGTTGAGAATGATATTTGGTGCA;start=264539;subtype=MAC;support_ref=28;support_variant=3;type=CRYPTIC;
scaffold51_103_with_IES	MILORD	internal_eliminated_sequence	265711	265761	.	.	.	ID=MILORD.103.265711.265761;Name=MILORD.103.265711.265761;bounded_by_ta=TRUE;common_boundary=Both;end=265761;ies_id=IESPGM.PTET51.1.103.248414;ies_left_dist=0;ies_min_dist=0;ies_right_dist=0;junction_seq=ttgttacttatttgaTAatagaatcgttttta;read_names=J00121:27:H3GGKBBXX:5:2102:15422:2686,J00121:27:H3GGKBBXX:5:1117:10247:20129,J00121:27:H3GGKBBXX:5:1216:27103:42478,J00121:27:H3GGKBBXX:5:1212:13687:34530,J00121:27:H3GGKBBXX:5:1121:21755:35286,J00121:27:H3GGKBBXX:5:1219:18974:37537,J00121:27:H3GGKBBXX:5:1125:25438:47155,J00121:27:H3GGKBBXX:5:2102:23845:46926,J00121:27:H3GGKBBXX:5:1113:22161:6273,J00121:27:H3GGKBBXX:5:2211:24576:21887,J00121:27:H3GGKBBXX:5:1124:23855:24964,J00121:27:H3GGKBBXX:5:2218:25286:26529,J00121:27:H3GGKBBXX:5:1201:23023:8189,J00121:27:H3GGKBBXX:5:2126:24444:2527,J00121:27:H3GGKBBXX:5:1124:18974:5956,J00121:27:H3GGKBBXX:5:1218:13880:37079,J00121:27:H3GGKBBXX:5:2122:25164:3952,J00121:27:H3GGKBBXX:5:1227:21491:32894,J00121:27:H3GGKBBXX:5:1211:13626:24542,J00121:27:H3GGKBBXX:5:2216:26463:14361,J00121:27:H3GGKBBXX:5:2210:11079:27584,J00121:27:H3GGKBBXX:5:2227:15544:33703,J00121:27:H3GGKBBXX:5:1226:15341:39119,J00121:27:H3GGKBBXX:5:2211:25499:15926,J00121:27:H3GGKBBXX:5:1205:7567:38943,J00121:27:H3GGKBBXX:5:1117:6877:37150,J00121:27:H3GGKBBXX:5:2103:24890:36147,J00121:27:H3GGKBBXX:5:2220:19583:23645,J00121:27:H3GGKBBXX:5:1227:21450:32930,J00121:27:H3GGKBBXX:5:1103:27904:3213,J00121:27:H3GGKBBXX:5:1106:23104:30380,J00121:27:H3GGKBBXX:5:1113:10490:9649,J00121:27:H3GGKBBXX:5:1110:23997:15891,J00121:27:H3GGKBBXX:5:2117:15848:20093,J00121:27:H3GGKBBXX:5:1214:19126:16559,J00121:27:H3GGKBBXX:5:1216:13230:2897,J00121:27:H3GGKBBXX:5:2226:13037:15539,J00121:27:H3GGKBBXX:5:1125:28787:42126,J00121:27:H3GGKBBXX:5:1108:13088:30187,J00121:27:H3GGKBBXX:5:1213:21288:17280,J00121:27:H3GGKBBXX:5:1228:3234:37413,J00121:27:H3GGKBBXX:5:1227:19715:43181,J00121:27:H3GGKBBXX:5:2217:28473:46188,J00121:27:H3GGKBBXX:5:2112:18274:36499,J00121:27:H3GGKBBXX:5:2214:5112:19460,J00121:27:H3GGKBBXX:5:1204:7649:17034,J00121:27:H3GGKBBXX:5:2209:15574:43357,J00121:27:H3GGKBBXX:5:1213:10581:3512,J00121:27:H3GGKBBXX:5:2104:7943:11601,J00121:27:H3GGKBBXX:5:2220:25997:42495,J00121:27:H3GGKBBXX:5:2212:22313:20533,J00121:27:H3GGKBBXX:5:2228:27458:46610,J00121:27:H3GGKBBXX:5:1106:5741:43937,J00121:27:H3GGKBBXX:5:1223:19248:8611,J00121:27:H3GGKBBXX:5:1104:16904:26670,J00121:27:H3GGKBBXX:5:1204:15179:40209,J00121:27:H3GGKBBXX:5:1214:9029:23892,J00121:27:H3GGKBBXX:5:1222:26007:24050,J00121:27:H3GGKBBXX:5:2107:3143:14291,J00121:27:H3GGKBBXX:5:2123:28919:33949,J00121:27:H3GGKBBXX:5:1102:22912:29518,J00121:27:H3GGKBBXX:5:2218:5670:33826,J00121:27:H3GGKBBXX:5:1116:15554:17825;sequence=TACAGTTCCAAAGAAAATGTCTAAATTAGGGAAACCTAATGAGCCCGACTG;start=265711;subtype=IES;support_ref=2;support_variant=63;type=IES;
scaffold51_103_with_IES	MILORD	internal_eliminated_sequence	267857	267887	.	.	.	ID=MILORD.103.267857.267887;Name=MILORD.103.267857.267887;bounded_by_ta=TRUE;common_boundary=Both;end=267887;ies_id=IESPGM.PTET51.1.103.250509;ies_left_dist=0;ies_min_dist=0;ies_right_dist=0;junction_seq=tggtatctctagagtTAtcaaatcacttgaac;read_names=J00121:27:H3GGKBBXX:5:1226:19603:12568,J00121:27:H3GGKBBXX:5:1202:7314:2774,J00121:27:H3GGKBBXX:5:2220:14194:46170,J00121:27:H3GGKBBXX:5:1218:10226:6906,J00121:27:H3GGKBBXX:5:1203:8298:43831,J00121:27:H3GGKBBXX:5:2206:22891:9086,J00121:27:H3GGKBBXX:5:2222:15514:30521,J00121:27:H3GGKBBXX:5:1127:16193:34618,J00121:27:H3GGKBBXX:5:1112:9932:41247,J00121:27:H3GGKBBXX:5:1120:11231:14555,J00121:27:H3GGKBBXX:5:1221:14996:45520,J00121:27:H3GGKBBXX:5:2201:31578:17983,J00121:27:H3GGKBBXX:5:1105:10784:9174,J00121:27:H3GGKBBXX:5:2109:7009:19197,J00121:27:H3GGKBBXX:5:2212:19228:43322,J00121:27:H3GGKBBXX:5:1124:13981:3283,J00121:27:H3GGKBBXX:5:1219:25540:27180,J00121:27:H3GGKBBXX:5:2206:28351:30855,J00121:27:H3GGKBBXX:5:2228:25093:33826,J00121:27:H3GGKBBXX:5:2218:15016:32789,J00121:27:H3GGKBBXX:5:2113:22912:4163,J00121:27:H3GGKBBXX:5:1107:27458:21957,J00121:27:H3GGKBBXX:5:2214:15037:29448,J00121:27:H3GGKBBXX:5:1102:22698:11284,J00121:27:H3GGKBBXX:5:2224:18913:16049,J00121:27:H3GGKBBXX:5:1204:16894:14238,J00121:27:H3GGKBBXX:5:2101:18751:41792,J00121:27:H3GGKBBXX:5:1210:10551:13623,J00121:27:H3GGKBBXX:5:2217:10186:30362,J00121:27:H3GGKBBXX:5:1120:2960:14959,J00121:27:H3GGKBBXX:5:1219:14996:20515,J00121:27:H3GGKBBXX:5:2201:10338:7556,J00121:27:H3GGKBBXX:5:1122:28270:4268,J00121:27:H3GGKBBXX:5:2212:6959:1771,J00121:27:H3GGKBBXX:5:2212:4553:18282,J00121:27:H3GGKBBXX:5:2111:24444:38644,J00121:27:H3GGKBBXX:5:1114:20019:22397,J00121:27:H3GGKBBXX:5:1118:17097:21518,J00121:27:H3GGKBBXX:5:1116:14539:13324,J00121:27:H3GGKBBXX:5:2107:29741:13394,J00121:27:H3GGKBBXX:5:1210:11850:42671,J00121:27:H3GGKBBXX:5:2111:24454:38767,J00121:27:H3GGKBBXX:5:2214:21592:41721;sequence=TACAGTAGAAATCACTCTACCTTAATAACTA;start=267857;subtype=IES;support_ref=0;support_variant=43;type=IES;
scaffold51_103_with_IES	MILORD	internal_eliminated_sequence	272170	272237	.	.	.	ID=MILORD.103.272170.272237;Name=MILORD.103.272170.272237;bounded_by_ta=TRUE;common_boundary=Both;end=272237;ies_id=IESPGM.PTET51.1.103.254791;ies_left_dist=0;ies_min_dist=0;ies_right_dist=0;junction_seq=aagaacattaggtacTAccttaggagctaatc;read_names=J00121:27:H3GGKBBXX:5:1203:29914:19671,J00121:27:H3GGKBBXX:5:1127:8024:23944,J00121:27:H3GGKBBXX:5:1202:28645:2949,J00121:27:H3GGKBBXX:5:1217:24738:15733,J00121:27:H3GGKBBXX:5:1202:28534:3002,J00121:27:H3GGKBBXX:5:2226:13088:45344,J00121:27:H3GGKBBXX:5:2106:2260:10159,J00121:27:H3GGKBBXX:5:1109:21044:31101,J00121:27:H3GGKBBXX:5:1219:12753:30978,J00121:27:H3GGKBBXX:5:2214:13890:26371,J00121:27:H3GGKBBXX:5:2219:3721:37554,J00121:27:H3GGKBBXX:5:1202:10328:19214,J00121:27:H3GGKBBXX:5:1222:19197:6097,J00121:27:H3GGKBBXX:5:1110:25073:30696,J00121:27:H3GGKBBXX:5:2209:28239:4778,J00121:27:H3GGKBBXX:5:2220:29812:8277,J00121:27:H3GGKBBXX:5:2214:13768:26898,J00121:27:H3GGKBBXX:5:2212:8663:2932,J00121:27:H3GGKBBXX:5:2111:6989:35725,J00121:27:H3GGKBBXX:5:2223:15219:14748,J00121:27:H3GGKBBXX:5:2215:16062:12409,J00121:27:H3GGKBBXX:5:2110:20334:33000,J00121:27:H3GGKBBXX:5:2125:28371:11442,J00121:27:H3GGKBBXX:5:2105:22110:6044,J00121:27:H3GGKBBXX:5:1207:22343:21817,J00121:27:H3GGKBBXX:5:2202:5944:24314,J00121:27:H3GGKBBXX:5:2112:24474:33703,J00121:27:H3GGKBBXX:5:2212:4807:9649,J00121:27:H3GGKBBXX:5:2223:27154:17526,J00121:27:H3GGKBBXX:5:2201:21359:30063,J00121:27:H3GGKBBXX:5:2210:17695:2404,J00121:27:H3GGKBBXX:5:2226:4472:41211,J00121:27:H3GGKBBXX:5:1118:19674:19478,J00121:27:H3GGKBBXX:5:1108:19796:22678,J00121:27:H3GGKBBXX:5:2110:17898:29554,J00121:27:H3GGKBBXX:5:2109:7172:15434,J00121:27:H3GGKBBXX:5:2215:2849:39981,J00121:27:H3GGKBBXX:5:1219:26758:8330,J00121:27:H3GGKBBXX:5:1103:28057:41915,J00121:27:H3GGKBBXX:5:1225:23003:7345,J00121:27:H3GGKBBXX:5:1219:20557:25826,J00121:27:H3GGKBBXX:5:2123:2240:22327,J00121:27:H3GGKBBXX:5:2122:14499:38820,J00121:27:H3GGKBBXX:5:2205:14874:31699,J00121:27:H3GGKBBXX:5:2227:28777:13412,J00121:27:H3GGKBBXX:5:2117:21755:27021,J00121:27:H3GGKBBXX:5:1126:19400:35391;sequence=TACACTTTATTCATTTATAAACACTTTAGAAGGATAATTTAAATTTAGAATCATTAACTTAAGGACTG;start=272170;subtype=IES;support_ref=46;support_variant=47;type=IES;
scaffold51_103_with_IES	MILORD	internal_eliminated_sequence	273547	273575	.	.	.	ID=MILORD.103.273547.273575;Name=MILORD.103.273547.273575;bounded_by_ta=TRUE;common_boundary=LEFT;end=273575;ies_id=IESPGM.PTET51.1.103.256100;ies_left_dist=0;ies_min_dist=0;ies_right_dist=2;junction_seq=catcatttctatttcTAtacatttaaagatct;read_names=J00121:27:H3GGKBBXX:5:2119:27103:22819;sequence=TATAGTACATATTGATAATTTGATTGATC;start=273547;subtype=PARTIAL_INTERNAL;support_ref=2;support_variant=1;type=ALTERNATIVE;
scaffold51_103_with_IES	MILORD	internal_eliminated_sequence	273547	273577	.	.	.	ID=MILORD.103.273547.273577;Name=MILORD.103.273547.273577;bounded_by_ta=TRUE;common_boundary=Both;end=273577;ies_id=IESPGM.PTET51.1.103.256100;ies_left_dist=0;ies_min_dist=0;ies_right_dist=0;junction_seq=catcatttctatttcTAcatttaaagatctct;read_names=J00121:27:H3GGKBBXX:5:1214:13687:15539,J00121:27:H3GGKBBXX:5:2110:12530:13359,J00121:27:H3GGKBBXX:5:2222:23531:12409,J00121:27:H3GGKBBXX:5:2109:9252:8453,J00121:27:H3GGKBBXX:5:1102:27488:12445,J00121:27:H3GGKBBXX:5:1227:26981:1824,J00121:27:H3GGKBBXX:5:1117:13991:6361,J00121:27:H3GGKBBXX:5:1211:17513:47735,J00121:27:H3GGKBBXX:5:1112:14793:21782,J00121:27:H3GGKBBXX:5:2216:6157:14906,J00121:27:H3GGKBBXX:5:1207:9039:26828,J00121:27:H3GGKBBXX:5:1224:22617:3266,J00121:27:H3GGKBBXX:5:2125:4046:41247,J00121:27:H3GGKBBXX:5:1215:9181:15047,J00121:27:H3GGKBBXX:5:1211:19644:40069,J00121:27:H3GGKBBXX:5:1116:13535:26599,J00121:27:H3GGKBBXX:5:1223:9993:35198,J00121:27:H3GGKBBXX:5:1106:4401:26107,J00121:27:H3GGKBBXX:5:1209:18923:7556,J00121:27:H3GGKBBXX:5:2225:17858:14256,J00121:27:H3GGKBBXX:5:2217:15087:33053,J00121:27:H3GGKBBXX:5:1102:16315:34618,J00121:27:H3GGKBBXX:5:2113:28392:32050;sequence=TATAGTACATATTGATAATTTGATTGATCTA;start=273547;subtype=IES;support_ref=6;support_variant=23;type=IES;
scaffold51_103_with_IES	MILORD	internal_eliminated_sequence	273552	273577	.	.	.	ID=MILORD.103.273552.273577;Name=MILORD.103.273552.273577;bounded_by_ta=TRUE;common_boundary=RIGHT;end=273577;ies_id=IESPGM.PTET51.1.103.256100;ies_left_dist=-5;ies_min_dist=0;ies_right_dist=0;junction_seq=tttctatttctatagTAcatttaaagatctct;read_names=J00121:27:H3GGKBBXX:5:1126:25459:25562;sequence=TACATATTGATAATTTGATTGATCTA;start=273552;subtype=PARTIAL_INTERNAL;support_ref=1;support_variant=1;type=ALTERNATIVE;
scaffold51_103_with_IES	MILORD	internal_eliminated_sequence	274622	274697	.	.	.	ID=MILORD.103.274622.274697;Name=MILORD.103.274622.274697;bounded_by_ta=TRUE;common_boundary=Both;end=274697;ies_id=IESPGM.PTET51.1.103.257144;ies_left_dist=0;ies_min_dist=0;ies_right_dist=0;junction_seq=ctaattatattattaTAtaagataccttataa;read_names=J00121:27:H3GGKBBXX:5:1117:28879:47770,J00121:27:H3GGKBBXX:5:1205:18487:1947,J00121:27:H3GGKBBXX:5:1227:29488:29659,J00121:27:H3GGKBBXX:5:2212:9425:26301,J00121:27:H3GGKBBXX:5:1116:8958:40051,J00121:27:H3GGKBBXX:5:2128:5873:43638,J00121:27:H3GGKBBXX:5:1126:27397:10352,J00121:27:H3GGKBBXX:5:2208:9008:28569,J00121:27:H3GGKBBXX:5:1226:27082:24718,J00121:27:H3GGKBBXX:5:2109:28189:45097,J00121:27:H3GGKBBXX:5:2108:23480:29659,J00121:27:H3GGKBBXX:5:1211:22211:3864,J00121:27:H3GGKBBXX:5:1223:15503:42812,J00121:27:H3GGKBBXX:5:2103:21034:38679,J00121:27:H3GGKBBXX:5:1107:3955:7890,J00121:27:H3GGKBBXX:5:1111:11363:7715;sequence=TACAGGCCAGTTATCAACTTTCTATTTTTACACCTCAAAAGAGAGTGAAATCAAGAAGACTAAAAAATGTCGAGTA;start=274622;subtype=IES;support_ref=16;support_variant=16;type=IES;
scaffold51_103_with_IES	MILORD	internal_eliminated_sequence	274622	274699	.	.	.	ID=MILORD.103.274622.274699;Name=MILORD.103.274622.274699;bounded_by_ta=TRUE;common_boundary=LEFT;end=274699;ies_id=IESPGM.PTET51.1.103.257144;ies_left_dist=0;ies_min_dist=0;ies_right_dist=-2;junction_seq=ctaattatattattaTAagataccttataata;read_names=J00121:27:H3GGKBBXX:5:2128:11160:33105;sequence=TACAGGCCAGTTATCAACTTTCTATTTTTACACCTCAAAAGAGAGTGAAATCAAGAAGACTAAAAAATGTCGAGTATA;start=274622;subtype=PARTIAL_EXTERNAL;support_ref=8;support_variant=1;type=ALTERNATIVE;
scaffold51_103_with_IES	MILORD	internal_eliminated_sequence	274622	274695	.	.	.	ID=MILORD.103.274622.274695;Name=MILORD.103.274622.274695;bounded_by_ta=TRUE;common_boundary=LEFT;end=274695;ies_id=IESPGM.PTET51.1.103.257144;ies_left_dist=0;ies_min_dist=0;ies_right_dist=2;junction_seq=ctaattatattattaTAtataagataccttat;read_names=J00121:27:H3GGKBBXX:5:1121:20131:35637;sequence=TACAGGCCAGTTATCAACTTTCTATTTTTACACCTCAAAAGAGAGTGAAATCAAGAAGACTAAAAAATGTCGAG;start=274622;subtype=PARTIAL_INTERNAL;support_ref=8;support_variant=1;type=ALTERNATIVE;
scaffold51_103_with_IES	MILORD	internal_eliminated_sequence	278235	278293	.	.	.	ID=MILORD.103.278235.278293;Name=MILORD.103.278235.278293;bounded_by_ta=TRUE;common_boundary=Both;end=278293;ies_id=IESPGM.PTET51.1.103.260681;ies_left_dist=0;ies_min_dist=0;ies_right_dist=0;junction_seq=ttggtacacattaaaTAacattcagtatcaaa;read_names=J00121:27:H3GGKBBXX:5:2112:23368:47717,J00121:27:H3GGKBBXX:5:2204:5233:32261,J00121:27:H3GGKBBXX:5:2126:13403:39207,J00121:27:H3GGKBBXX:5:2104:15179:3178,J00121:27:H3GGKBBXX:5:2225:14499:8787,J00121:27:H3GGKBBXX:5:1228:16538:8594,J00121:27:H3GGKBBXX:5:2206:12165:12972,J00121:27:H3GGKBBXX:5:1221:10044:1209,J00121:27:H3GGKBBXX:5:1118:21420:42372,J00121:27:H3GGKBBXX:5:1223:5994:18986,J00121:27:H3GGKBBXX:5:1116:23368:48386,J00121:27:H3GGKBBXX:5:1225:14062:14045,J00121:27:H3GGKBBXX:5:2228:20892:11003,J00121:27:H3GGKBBXX:5:2119:18730:12814,J00121:27:H3GGKBBXX:5:2217:13667:35655,J00121:27:H3GGKBBXX:5:2109:8329:20709,J00121:27:H3GGKBBXX:5:1204:16325:4919,J00121:27:H3GGKBBXX:5:1220:12520:7117;sequence=TACACTAGCATTCTCTAACTTTATATTATACTAATAGATATAAGAGATATTACTAACTG;start=278235;subtype=IES;support_ref=6;support_variant=18;type=IES;
scaffold51_103_with_IES	MILORD	internal_eliminated_sequence	279260	279326	.	.	.	ID=MILORD.103.279260.279326;Name=MILORD.103.279260.279326;bounded_by_ta=TRUE;common_boundary=Both;end=279326;ies_id=IESPGM.PTET51.1.103.261647;ies_left_dist=0;ies_min_dist=0;ies_right_dist=0;junction_seq=ctgattttgaaaccaTAtctgcaaaatataca;read_names=J00121:27:H3GGKBBXX:5:1211:12895:38328,J00121:27:H3GGKBBXX:5:1106:28392:43937,J00121:27:H3GGKBBXX:5:1217:8298:1877,J00121:27:H3GGKBBXX:5:1206:14590:35602,J00121:27:H3GGKBBXX:5:1126:30046:33334;sequence=TATAGTTAATTTAGATTAATTACACTTTTTGCCTTAAAATAATATTGATAAATTATCAAATTCACGA;start=279260;subtype=IES;support_ref=130;support_variant=5;type=IES;
scaffold51_103_with_IES	MILORD	internal_eliminated_sequence	280526	280582	.	.	.	ID=MILORD.103.280526.280582;Name=MILORD.103.280526.280582;bounded_by_ta=TRUE;common_boundary=Both;end=280582;ies_id=IESPGM.PTET51.1.103.262846;ies_left_dist=0;ies_min_dist=0;ies_right_dist=0;junction_seq=tattgatatttgaagTAtcatccttctatttg;read_names=J00121:27:H3GGKBBXX:5:1127:12307:43779,J00121:27:H3GGKBBXX:5:1113:26595:38539,J00121:27:H3GGKBBXX:5:2223:16599:33527,J00121:27:H3GGKBBXX:5:1224:7923:16454,J00121:27:H3GGKBBXX:5:2214:24139:41352,J00121:27:H3GGKBBXX:5:2115:20699:19003,J00121:27:H3GGKBBXX:5:1227:9211:41686,J00121:27:H3GGKBBXX:5:1227:15990:30679,J00121:27:H3GGKBBXX:5:1215:28483:16489,J00121:27:H3GGKBBXX:5:1110:16346:18247,J00121:27:H3GGKBBXX:5:1223:15219:15311,J00121:27:H3GGKBBXX:5:1113:10855:29483,J00121:27:H3GGKBBXX:5:1105:7293:37941,J00121:27:H3GGKBBXX:5:2111:11160:31277,J00121:27:H3GGKBBXX:5:2122:24819:4409,J00121:27:H3GGKBBXX:5:1125:14448:46012,J00121:27:H3GGKBBXX:5:1214:13047:22309,J00121:27:H3GGKBBXX:5:1217:25175:48808,J00121:27:H3GGKBBXX:5:1208:26484:23927,J00121:27:H3GGKBBXX:5:2125:14966:44552,J00121:27:H3GGKBBXX:5:2208:5386:37308,J00121:27:H3GGKBBXX:5:1219:17452:42882,J00121:27:H3GGKBBXX:5:1128:11058:39576,J00121:27:H3GGKBBXX:5:1226:7679:13992,J00121:27:H3GGKBBXX:5:1126:19725:5147,J00121:27:H3GGKBBXX:5:1214:27458:22239,J00121:27:H3GGKBBXX:5:2119:10693:5253,J00121:27:H3GGKBBXX:5:1208:15270:2598,J00121:27:H3GGKBBXX:5:2220:26281:44851,J00121:27:H3GGKBBXX:5:2205:9810:26301,J00121:27:H3GGKBBXX:5:1223:3386:39471,J00121:27:H3GGKBBXX:5:2220:30584:41370,J00121:27:H3GGKBBXX:5:1212:26991:24103,J00121:27:H3GGKBBXX:5:1208:24941:1806,J00121:27:H3GGKBBXX:5:2106:15493:38468,J00121:27:H3GGKBBXX:5:1212:19786:38486;sequence=TATTGCTGATAAATATGATTATAATACTTAAATATAATTTAAATTATTTATGAGTAA;start=280526;subtype=IES;support_ref=84;support_variant=36;type=IES;
scaffold51_103_with_IES	MILORD	internal_eliminated_sequence	280975	281053	.	.	.	ID=MILORD.103.280975.281053;Name=MILORD.103.280975.281053;bounded_by_ta=TRUE;common_boundary=None;end=281053;ies_id=IESPGM.PTET51.1.103.262846;ies_left_dist=-449;ies_min_dist=449;ies_right_dist=-471;junction_seq=aattaaatatataaaTAttgataaataggaat;read_names=J00121:27:H3GGKBBXX:5:2117:17086:24067;sequence=TATATTCGATCAGTAATTTTGCTTCTAAAAATAAAAATATCAAAATAAAGAGATTTCATATTTTTATTCATATCAGTTA;start=280975;subtype=MAC;support_ref=95;support_variant=1;type=CRYPTIC;
scaffold51_103_with_IES	MILORD	internal_eliminated_sequence	281418	281475	.	.	.	ID=MILORD.103.281418.281475;Name=MILORD.103.281418.281475;bounded_by_ta=TRUE;common_boundary=None;end=281475;ies_id=IESPGM.PTET51.1.103.262846;ies_left_dist=-892;ies_min_dist=892;ies_right_dist=-893;junction_seq=attcacacatctatcTAacactgccatacatc;read_names=J00121:27:H3GGKBBXX:5:1109:5041:24507;sequence=TATTATTAGAGATTTTTAACAATCTATTTTTAGTGCTCTTCCATAAAATATTTTACAA;start=281418;subtype=MAC;support_ref=105;support_variant=1;type=CRYPTIC;
scaffold51_103_with_IES	MILORD	internal_eliminated_sequence	282404	282449	.	.	.	ID=MILORD.103.282404.282449;Name=MILORD.103.282404.282449;bounded_by_ta=TRUE;common_boundary=Both;end=282449;ies_id=IESPGM.PTET51.1.103.264667;ies_left_dist=0;ies_min_dist=0;ies_right_dist=0;junction_seq=cgattatattattatTAatattaatttcaaat;read_names=J00121:27:H3GGKBBXX:5:2218:22638:15258,J00121:27:H3GGKBBXX:5:2201:20527:3864,J00121:27:H3GGKBBXX:5:2228:17066:35356,J00121:27:H3GGKBBXX:5:2212:16853:31048,J00121:27:H3GGKBBXX:5:1212:15808:43480,J00121:27:H3GGKBBXX:5:1208:21399:24964,J00121:27:H3GGKBBXX:5:1104:7030:47155,J00121:27:H3GGKBBXX:5:2109:14022:45449,J00121:27:H3GGKBBXX:5:1212:21399:12304,J00121:27:H3GGKBBXX:5:1217:16457:6906,J00121:27:H3GGKBBXX:5:1127:3437:33862,J00121:27:H3GGKBBXX:5:2104:12520:30855,J00121:27:H3GGKBBXX:5:1111:10592:41757,J00121:27:H3GGKBBXX:5:2123:20760:23294,J00121:27:H3GGKBBXX:5:1125:14803:27848,J00121:27:H3GGKBBXX:5:1111:6258:47542,J00121:27:H3GGKBBXX:5:1207:17695:32648,J00121:27:H3GGKBBXX:5:1215:7517:47577,J00121:27:H3GGKBBXX:5:2201:13494:21957,J00121:27:H3GGKBBXX:5:2126:7984:23100,J00121:27:H3GGKBBXX:5:1218:17898:9192,J00121:27:H3GGKBBXX:5:2115:24627:43005,J00121:27:H3GGKBBXX:5:2206:3539:38433,J00121:27:H3GGKBBXX:5:2102:11860:25668,J00121:27:H3GGKBBXX:5:2213:7202:47067,J00121:27:H3GGKBBXX:5:2207:22617:31329,J00121:27:H3GGKBBXX:5:1227:26961:44939,J00121:27:H3GGKBBXX:5:2223:27296:22872,J00121:27:H3GGKBBXX:5:2111:6086:27162,J00121:27:H3GGKBBXX:5:2104:5112:5394,J00121:27:H3GGKBBXX:5:1126:20628:16207,J00121:27:H3GGKBBXX:5:2119:5446:33791,J00121:27:H3GGKBBXX:5:1126:20628:16032,J00121:27:H3GGKBBXX:5:2211:18994:25580,J00121:27:H3GGKBBXX:5:1223:19299:35321,J00121:27:H3GGKBBXX:5:1116:28929:23452,J00121:27:H3GGKBBXX:5:2123:14072:23206,J00121:27:H3GGKBBXX:5:2112:26017:42636,J00121:27:H3GGKBBXX:5:2211:14143:46961,J00121:27:H3GGKBBXX:5:2118:4046:20041,J00121:27:H3GGKBBXX:5:1107:25296:9315,J00121:27:H3GGKBBXX:5:2127:14631:9754,J00121:27:H3GGKBBXX:5:1225:27539:34723,J00121:27:H3GGKBBXX:5:1127:24342:32384,J00121:27:H3GGKBBXX:5:2103:2138:2422,J00121:27:H3GGKBBXX:5:1113:30766:14713,J00121:27:H3GGKBBXX:5:1126:12053:33211,J00121:27:H3GGKBBXX:5:1108:15300:29167,J00121:27:H3GGKBBXX:5:1124:5487:42689,J00121:27:H3GGKBBXX:5:2221:21552:45449,J00121:27:H3GGKBBXX:5:2225:24332:14115,J00121:27:H3GGKBBXX:5:2212:3802:19232,J00121:27:H3GGKBBXX:5:2102:27681:43515,J00121:27:H3GGKBBXX:5:1103:20425:30907,J00121:27:H3GGKBBXX:5:2223:27549:47506,J00121:27:H3GGKBBXX:5:1112:8044:23417,J00121:27:H3GGKBBXX:5:2126:25307:8594;sequence=TATAATCCTTTTGATAAGTCCTAATTTATTAAATAAGCATCAACTA;start=282404;subtype=IES;support_ref=3;support_variant=57;type=IES;
scaffold51_103_with_IES	MILORD	internal_eliminated_sequence	282520	282585	.	.	.	ID=MILORD.103.282520.282585;Name=MILORD.103.282520.282585;bounded_by_ta=TRUE;common_boundary=None;end=282585;ies_id=IESPGM.PTET51.1.103.264667;ies_left_dist=-116;ies_min_dist=116;ies_right_dist=-136;junction_seq=atatatatttgaactTAtcttgaacttgaacc;read_names=J00121:27:H3GGKBBXX:5:2108:13545:10159;sequence=TACACTAATTATTAAATTGAATTCGTAGTTATTGAAAGAGTGCTAGAATTTAATTGAAGATGCGTG;start=282520;subtype=MAC;support_ref=58;support_variant=1;type=CRYPTIC;
scaffold51_103_with_IES	MILORD	internal_eliminated_sequence	285588	285636	.	.	.	ID=MILORD.103.285588.285636;Name=MILORD.103.285588.285636;bounded_by_ta=TRUE;common_boundary=Both;end=285636;ies_id=IESPGM.PTET51.1.103.267805;ies_left_dist=0;ies_min_dist=0;ies_right_dist=0;junction_seq=tgagatgtcaattggTAatattatataataat;read_names=J00121:27:H3GGKBBXX:5:1128:23389:24085,J00121:27:H3GGKBBXX:5:1112:27478:35426,J00121:27:H3GGKBBXX:5:2228:2270:24243,J00121:27:H3GGKBBXX:5:1217:19847:34160,J00121:27:H3GGKBBXX:5:1219:26149:26898,J00121:27:H3GGKBBXX:5:1116:3234:29782,J00121:27:H3GGKBBXX:5:2219:5142:3407,J00121:27:H3GGKBBXX:5:2215:19989:38838,J00121:27:H3GGKBBXX:5:1210:23825:30820,J00121:27:H3GGKBBXX:5:2225:12012:1806,J00121:27:H3GGKBBXX:5:2115:9587:43744,J00121:27:H3GGKBBXX:5:1223:13281:13078,J00121:27:H3GGKBBXX:5:1214:16762:33914,J00121:27:H3GGKBBXX:5:1217:10835:21535,J00121:27:H3GGKBBXX:5:2112:12743:28956,J00121:27:H3GGKBBXX:5:1122:24789:25914,J00121:27:H3GGKBBXX:5:1213:11901:39418,J00121:27:H3GGKBBXX:5:1122:31416:37114,J00121:27:H3GGKBBXX:5:2121:6603:14941,J00121:27:H3GGKBBXX:5:1222:24383:21131,J00121:27:H3GGKBBXX:5:1216:23723:1877,J00121:27:H3GGKBBXX:5:2223:5700:43304,J00121:27:H3GGKBBXX:5:1111:4584:38838,J00121:27:H3GGKBBXX:5:1107:10033:3618,J00121:27:H3GGKBBXX:5:1121:6340:3336,J00121:27:H3GGKBBXX:5:2101:11840:16172,J00121:27:H3GGKBBXX:5:2123:7628:47981,J00121:27:H3GGKBBXX:5:2218:21531:1349,J00121:27:H3GGKBBXX:5:2112:18396:33299,J00121:27:H3GGKBBXX:5:1226:12154:16893,J00121:27:H3GGKBBXX:5:1113:28503:27742,J00121:27:H3GGKBBXX:5:2203:22698:14836,J00121:27:H3GGKBBXX:5:2115:13494:29448,J00121:27:H3GGKBBXX:5:1216:14489:17104,J00121:27:H3GGKBBXX:5:2102:25672:42601,J00121:27:H3GGKBBXX:5:1124:24627:14730,J00121:27:H3GGKBBXX:5:2207:11951:10844,J00121:27:H3GGKBBXX:5:1115:17939:10458,J00121:27:H3GGKBBXX:5:2122:28554:21395,J00121:27:H3GGKBBXX:5:2101:31071:28182,J00121:27:H3GGKBBXX:5:1127:3569:4831;sequence=TACACTTGATAAGAATTGCAAATATAAGATATAAATATTTATAAGACTA;start=285588;subtype=IES;support_ref=8;support_variant=41;type=IES;
scaffold51_103_with_IES	MILORD	internal_eliminated_sequence	287511	287571	.	.	.	ID=MILORD.103.287511.287571;Name=MILORD.103.287511.287571;bounded_by_ta=TRUE;common_boundary=Both;end=287571;ies_id=IESPGM.PTET51.1.103.269679;ies_left_dist=0;ies_min_dist=0;ies_right_dist=0;junction_seq=aaaatacaccaaagcTActtcttatccaaatg;read_names=J00121:27:H3GGKBBXX:5:1124:28310:38275,J00121:27:H3GGKBBXX:5:1118:8065:13957,J00121:27:H3GGKBBXX:5:2103:28260:44658,J00121:27:H3GGKBBXX:5:1115:8136:37466,J00121:27:H3GGKBBXX:5:1106:23967:8559,J00121:27:H3GGKBBXX:5:1106:23155:2686,J00121:27:H3GGKBBXX:5:2122:20730:39242,J00121:27:H3GGKBBXX:5:2122:25469:16999,J00121:27:H3GGKBBXX:5:1203:15138:27268,J00121:27:H3GGKBBXX:5:1107:29295:20392,J00121:27:H3GGKBBXX:5:1205:26890:20375,J00121:27:H3GGKBBXX:5:1211:8836:25914,J00121:27:H3GGKBBXX:5:1122:22323:7468,J00121:27:H3GGKBBXX:5:1108:8156:39787,J00121:27:H3GGKBBXX:5:2124:28077:3688,J00121:27:H3GGKBBXX:5:1218:6218:42583,J00121:27:H3GGKBBXX:5:1121:2432:32402,J00121:27:H3GGKBBXX:5:1203:3843:6501,J00121:27:H3GGKBBXX:5:1226:26900:46838,J00121:27:H3GGKBBXX:5:1202:29366:38697,J00121:27:H3GGKBBXX:5:2106:6522:48983,J00121:27:H3GGKBBXX:5:2219:10916:19074,J00121:27:H3GGKBBXX:5:1202:30695:13464,J00121:27:H3GGKBBXX:5:2106:16143:16067,J00121:27:H3GGKBBXX:5:1221:18903:14344,J00121:27:H3GGKBBXX:5:1115:31223:14344,J00121:27:H3GGKBBXX:5:2214:26646:15276,J00121:27:H3GGKBBXX:5:2206:30695:19091;sequence=TACAGCTGGAAATAGAAGTGCATTAAATTTTCTATACATTTGAAATACAATAATTCAACAG;start=287511;subtype=IES;support_ref=8;support_variant=28;type=IES;
scaffold51_103_with_IES	MILORD	internal_eliminated_sequence	288181	288206	.	.	.	ID=MILORD.103.288181.288206;Name=MILORD.103.288181.288206;bounded_by_ta=TRUE;common_boundary=Both;end=288206;ies_id=IESPGM.PTET51.1.103.270288;ies_left_dist=0;ies_min_dist=0;ies_right_dist=0;junction_seq=gattatatcgtagttTAtctaattaatagatt;read_names=J00121:27:H3GGKBBXX:5:2102:3478:19759,J00121:27:H3GGKBBXX:5:2117:32146:15627,J00121:27:H3GGKBBXX:5:1218:8339:20973,J00121:27:H3GGKBBXX:5:1221:5193:20410,J00121:27:H3GGKBBXX:5:2228:10064:35743,J00121:27:H3GGKBBXX:5:1112:16295:18159,J00121:27:H3GGKBBXX:5:1109:24200:28024,J00121:27:H3GGKBBXX:5:2221:9577:3072,J00121:27:H3GGKBBXX:5:1118:22313:29008,J00121:27:H3GGKBBXX:5:2122:20486:42935,J00121:27:H3GGKBBXX:5:2223:20649:35831,J00121:27:H3GGKBBXX:5:2206:18081:42390,J00121:27:H3GGKBBXX:5:1227:29883:4743,J00121:27:H3GGKBBXX:5:2106:27275:12779,J00121:27:H3GGKBBXX:5:1114:8694:3055,J00121:27:H3GGKBBXX:5:1222:24860:19249,J00121:27:H3GGKBBXX:5:1118:28087:20973,J00121:27:H3GGKBBXX:5:1102:9049:20375,J00121:27:H3GGKBBXX:5:1112:14103:3248,J00121:27:H3GGKBBXX:5:1122:2676:43234,J00121:27:H3GGKBBXX:5:1228:13606:34635,J00121:27:H3GGKBBXX:5:2217:16112:19566,J00121:27:H3GGKBBXX:5:2109:7750:21535,J00121:27:H3GGKBBXX:5:1111:4878:16524,J00121:27:H3GGKBBXX:5:1106:8998:47155,J00121:27:H3GGKBBXX:5:2216:6553:18089,J00121:27:H3GGKBBXX:5:2103:18629:10985,J00121:27:H3GGKBBXX:5:1223:20994:8084,J00121:27:H3GGKBBXX:5:2226:17888:35972,J00121:27:H3GGKBBXX:5:2211:26656:36429,J00121:27:H3GGKBBXX:5:1224:10906:30415,J00121:27:H3GGKBBXX:5:1224:16762:1877;sequence=TATAGTATCCAACTCTATTTGAATGA;start=288181;subtype=IES;support_ref=6;support_variant=32;type=IES;
scaffold51_103_with_IES	MILORD	internal_eliminated_sequence	288436	288461	.	.	.	ID=MILORD.103.288436.288461;Name=MILORD.103.288436.288461;bounded_by_ta=TRUE;common_boundary=Both;end=288461;ies_id=IESPGM.PTET51.1.103.270517;ies_left_dist=0;ies_min_dist=0;ies_right_dist=0;junction_seq=ttgaagtagtaattcTAcaaaacattattgga;read_names=J00121:27:H3GGKBBXX:5:1122:25266:31769,J00121:27:H3GGKBBXX:5:2212:12540:6308,J00121:27:H3GGKBBXX:5:1105:22110:12902,J00121:27:H3GGKBBXX:5:1216:4919:26019,J00121:27:H3GGKBBXX:5:1216:23531:35936,J00121:27:H3GGKBBXX:5:2218:21531:47559,J00121:27:H3GGKBBXX:5:1201:2615:12638,J00121:27:H3GGKBBXX:5:2208:4523:30362,J00121:27:H3GGKBBXX:5:2223:18111:4356,J00121:27:H3GGKBBXX:5:1115:26474:22749,J00121:27:H3GGKBBXX:5:2221:7902:20428,J00121:27:H3GGKBBXX:5:2203:5467:8049,J00121:27:H3GGKBBXX:5:2126:26514:12796,J00121:27:H3GGKBBXX:5:1104:25611:9403,J00121:27:H3GGKBBXX:5:2203:25804:16629,J00121:27:H3GGKBBXX:5:1224:26332:26019,J00121:27:H3GGKBBXX:5:1122:20709:29430,J00121:27:H3GGKBBXX:5:1104:14377:25773,J00121:27:H3GGKBBXX:5:2210:19857:16946,J00121:27:H3GGKBBXX:5:1203:22942:29360,J00121:27:H3GGKBBXX:5:2126:16011:44218,J00121:27:H3GGKBBXX:5:1117:23186:12409,J00121:27:H3GGKBBXX:5:2222:12297:42952,J00121:27:H3GGKBBXX:5:1115:11079:48157,J00121:27:H3GGKBBXX:5:2226:29559:16840,J00121:27:H3GGKBBXX:5:2114:25662:35057,J00121:27:H3GGKBBXX:5:1109:21237:5306,J00121:27:H3GGKBBXX:5:2112:8816:43849,J00121:27:H3GGKBBXX:5:1213:28787:43286,J00121:27:H3GGKBBXX:5:2214:13646:32384,J00121:27:H3GGKBBXX:5:1213:5284:20463,J00121:27:H3GGKBBXX:5:2108:11647:16260,J00121:27:H3GGKBBXX:5:2213:16234:16506,J00121:27:H3GGKBBXX:5:2217:18791:42249,J00121:27:H3GGKBBXX:5:2104:5436:25087,J00121:27:H3GGKBBXX:5:1204:11738:10440,J00121:27:H3GGKBBXX:5:2209:2260:30063,J00121:27:H3GGKBBXX:5:1213:15848:39647,J00121:27:H3GGKBBXX:5:2102:17432:6413,J00121:27:H3GGKBBXX:5:1109:21207:5358,J00121:27:H3GGKBBXX:5:1202:15067:45467,J00121:27:H3GGKBBXX:5:2215:20486:40965,J00121:27:H3GGKBBXX:5:2103:31385:10581,J00121:27:H3GGKBBXX:5:1110:24190:42812,J00121:27:H3GGKBBXX:5:2222:5842:33492,J00121:27:H3GGKBBXX:5:1107:25134:22678,J00121:27:H3GGKBBXX:5:1214:23520:5007,J00121:27:H3GGKBBXX:5:2215:26778:3371,J00121:27:H3GGKBBXX:5:2214:16752:17157,J00121:27:H3GGKBBXX:5:2223:5477:28569,J00121:27:H3GGKBBXX:5:1221:5203:20392,J00121:27:H3GGKBBXX:5:2205:12763:38662,J00121:27:H3GGKBBXX:5:1117:10338:2879,J00121:27:H3GGKBBXX:5:1116:21034:39629,J00121:27:H3GGKBBXX:5:2219:27448:35339,J00121:27:H3GGKBBXX:5:2212:5619:14994,J00121:27:H3GGKBBXX:5:2219:24231:38627,J00121:27:H3GGKBBXX:5:2202:6268:13447,J00121:27:H3GGKBBXX:5:1217:23206:27356,J00121:27:H3GGKBBXX:5:1202:19654:24401;sequence=TATAGATGAATGCTTATGATTGATTA;start=288436;subtype=IES;support_ref=12;support_variant=60;type=IES;
scaffold51_103_with_IES	MILORD	internal_eliminated_sequence	288769	288826	.	.	.	ID=MILORD.103.288769.288826;Name=MILORD.103.288769.288826;bounded_by_ta=TRUE;common_boundary=Both;end=288826;ies_id=IESPGM.PTET51.1.103.270824;ies_left_dist=0;ies_min_dist=0;ies_right_dist=0;junction_seq=ttgtgaaatatttgcTAtaattttcaagtttt;read_names=J00121:27:H3GGKBBXX:5:1109:9313:5112,J00121:27:H3GGKBBXX:5:2106:26606:17034,J00121:27:H3GGKBBXX:5:2108:8765:6027,J00121:27:H3GGKBBXX:5:2205:7537:40262,J00121:27:H3GGKBBXX:5:1202:6857:31593,J00121:27:H3GGKBBXX:5:1201:8653:42548,J00121:27:H3GGKBBXX:5:2101:27965:10000,J00121:27:H3GGKBBXX:5:1101:9455:16225,J00121:27:H3GGKBBXX:5:1222:6441:14027,J00121:27:H3GGKBBXX:5:2221:9283:40825,J00121:27:H3GGKBBXX:5:2113:29031:30310,J00121:27:H3GGKBBXX:5:1202:9952:17755,J00121:27:H3GGKBBXX:5:1115:16264:10124,J00121:27:H3GGKBBXX:5:2116:29548:23048,J00121:27:H3GGKBBXX:5:1126:24099:5306,J00121:27:H3GGKBBXX:5:1210:19218:36376,J00121:27:H3GGKBBXX:5:1114:12175:23681,J00121:27:H3GGKBBXX:5:2211:31801:44324,J00121:27:H3GGKBBXX:5:1208:18974:9895,J00121:27:H3GGKBBXX:5:2228:6157:21096,J00121:27:H3GGKBBXX:5:1102:19350:46592,J00121:27:H3GGKBBXX:5:1114:4087:18107,J00121:27:H3GGKBBXX:5:2220:13352:4479,J00121:27:H3GGKBBXX:5:2226:26890:11618,J00121:27:H3GGKBBXX:5:1219:23673:41704,J00121:27:H3GGKBBXX:5:2207:27813:12128,J00121:27:H3GGKBBXX:5:2203:11779:30310,J00121:27:H3GGKBBXX:5:1112:11089:15434,J00121:27:H3GGKBBXX:5:1107:13961:34055,J00121:27:H3GGKBBXX:5:2210:27641:16788,J00121:27:H3GGKBBXX:5:1203:16346:24085,J00121:27:H3GGKBBXX:5:1106:7456:30556,J00121:27:H3GGKBBXX:5:1127:26088:39699,J00121:27:H3GGKBBXX:5:2212:20892:46065,J00121:27:H3GGKBBXX:5:2207:14712:38697,J00121:27:H3GGKBBXX:5:1114:29772:5218,J00121:27:H3GGKBBXX:5:1204:14143:27514,J00121:27:H3GGKBBXX:5:1208:14854:32297,J00121:27:H3GGKBBXX:5:2215:28940:38345,J00121:27:H3GGKBBXX:5:2209:9354:14432,J00121:27:H3GGKBBXX:5:1202:7222:11864,J00121:27:H3GGKBBXX:5:1224:8268:47647,J00121:27:H3GGKBBXX:5:1126:10186:18933,J00121:27:H3GGKBBXX:5:1217:24200:34213,J00121:27:H3GGKBBXX:5:1211:15777:14238,J00121:27:H3GGKBBXX:5:2115:22252:10264,J00121:27:H3GGKBBXX:5:2207:23206:30134,J00121:27:H3GGKBBXX:5:2208:17117:31259,J00121:27:H3GGKBBXX:5:1117:9404:26441;sequence=TACAGATAATAAAGATGTAAGCAATAATTATTTGAATATAATTTATTTTGCCTAACTG;start=288769;subtype=IES;support_ref=2;support_variant=49;type=IES;
scaffold51_103_with_IES	MILORD	internal_eliminated_sequence	289239	289266	.	.	.	ID=MILORD.103.289239.289266;Name=MILORD.103.289239.289266;bounded_by_ta=TRUE;common_boundary=Both;end=289266;ies_id=IESPGM.PTET51.1.103.271236;ies_left_dist=0;ies_min_dist=0;ies_right_dist=0;junction_seq=aaaaatatttaatatTAtatgacgcaaaacta;read_names=J00121:27:H3GGKBBXX:5:2210:15869:8348,J00121:27:H3GGKBBXX:5:1106:15595:10510,J00121:27:H3GGKBBXX:5:1113:21866:29184,J00121:27:H3GGKBBXX:5:2213:9962:44535,J00121:27:H3GGKBBXX:5:1214:8004:20568,J00121:27:H3GGKBBXX:5:1127:18254:8646,J00121:27:H3GGKBBXX:5:1219:5670:28481,J00121:27:H3GGKBBXX:5:2223:18081:45484,J00121:27:H3GGKBBXX:5:1122:17756:8910,J00121:27:H3GGKBBXX:5:1222:17300:24190,J00121:27:H3GGKBBXX:5:2115:10450:22837,J00121:27:H3GGKBBXX:5:2111:21511:29448,J00121:27:H3GGKBBXX:5:2222:15341:48720,J00121:27:H3GGKBBXX:5:1123:15260:39189,J00121:27:H3GGKBBXX:5:2223:23723:6800,J00121:27:H3GGKBBXX:5:2128:26058:26740,J00121:27:H3GGKBBXX:5:2223:14894:15522,J00121:27:H3GGKBBXX:5:2112:18852:29026,J00121:27:H3GGKBBXX:5:2211:14813:20902,J00121:27:H3GGKBBXX:5:1209:28402:6150,J00121:27:H3GGKBBXX:5:2111:26139:25861,J00121:27:H3GGKBBXX:5:2211:14854:22837,J00121:27:H3GGKBBXX:5:1124:6309:26494,J00121:27:H3GGKBBXX:5:1120:12956:14871,J00121:27:H3GGKBBXX:5:2207:24698:26670,J00121:27:H3GGKBBXX:5:1218:29741:42548,J00121:27:H3GGKBBXX:5:1215:11789:44324,J00121:27:H3GGKBBXX:5:2115:6502:15926,J00121:27:H3GGKBBXX:5:1101:7233:20076,J00121:27:H3GGKBBXX:5:2102:15656:37378,J00121:27:H3GGKBBXX:5:2112:31233:16999,J00121:27:H3GGKBBXX:5:2124:23764:32402,J00121:27:H3GGKBBXX:5:2223:10744:6009,J00121:27:H3GGKBBXX:5:2202:15930:26107,J00121:27:H3GGKBBXX:5:2223:16457:16647,J00121:27:H3GGKBBXX:5:1219:19695:22080,J00121:27:H3GGKBBXX:5:2206:23602:36868,J00121:27:H3GGKBBXX:5:2106:20263:48983;sequence=TATGGTGAGATAGGATGGAATTCAATTG;start=289239;subtype=IES;support_ref=21;support_variant=38;type=IES;
scaffold51_103_with_IES	MILORD	internal_eliminated_sequence	290556	290582	.	.	.	ID=MILORD.103.290556.290582;Name=MILORD.103.290556.290582;bounded_by_ta=TRUE;common_boundary=None;end=290582;ies_id=IESPGM.PTET51.1.103.273807;ies_left_dist=1282;ies_min_dist=1282;ies_right_dist=1283;junction_seq=aagctccccctccaaTAagcgaggtacctcaa;read_names=J00121:27:H3GGKBBXX:5:1109:16944:46610;sequence=TAAATGAAATAAATTAACAATAACAAA;start=290556;subtype=MAC;support_ref=88;support_variant=1;type=CRYPTIC;
scaffold51_103_with_IES	MILORD	internal_eliminated_sequence	291838	291865	.	.	.	ID=MILORD.103.291838.291865;Name=MILORD.103.291838.291865;bounded_by_ta=TRUE;common_boundary=Both;end=291865;ies_id=IESPGM.PTET51.1.103.273807;ies_left_dist=0;ies_min_dist=0;ies_right_dist=0;junction_seq=gttgtggagttctatTAcataaaatgtattga;read_names=J00121:27:H3GGKBBXX:5:1223:26585:9789,J00121:27:H3GGKBBXX:5:1105:27103:10792,J00121:27:H3GGKBBXX:5:2214:24282:10757,J00121:27:H3GGKBBXX:5:2220:17675:42003,J00121:27:H3GGKBBXX:5:1117:22343:18546,J00121:27:H3GGKBBXX:5:1202:19228:12058,J00121:27:H3GGKBBXX:5:1220:5751:26934,J00121:27:H3GGKBBXX:5:1220:24292:1560,J00121:27:H3GGKBBXX:5:1216:16315:44746,J00121:27:H3GGKBBXX:5:1226:14357:18318,J00121:27:H3GGKBBXX:5:1122:12540:37923,J00121:27:H3GGKBBXX:5:1213:11606:30679,J00121:27:H3GGKBBXX:5:2119:10977:38943,J00121:27:H3GGKBBXX:5:1106:22922:28657,J00121:27:H3GGKBBXX:5:1204:12337:18405,J00121:27:H3GGKBBXX:5:2213:10135:48878,J00121:27:H3GGKBBXX:5:2126:10632:25404,J00121:27:H3GGKBBXX:5:1115:22069:44130,J00121:27:H3GGKBBXX:5:1209:12114:47243,J00121:27:H3GGKBBXX:5:2225:28321:30415,J00121:27:H3GGKBBXX:5:1119:12743:18792;sequence=TATAGTCTATATAGCATTTAATTGAGTA;start=291838;subtype=IES;support_ref=0;support_variant=21;type=IES;
scaffold51_103_with_IES	MILORD	internal_eliminated_sequence	294280	294307	.	.	.	ID=MILORD.103.294280.294307;Name=MILORD.103.294280.294307;bounded_by_ta=TRUE;common_boundary=Both;end=294307;ies_id=IESPGM.PTET51.1.103.276221;ies_left_dist=0;ies_min_dist=0;ies_right_dist=0;junction_seq=aagtggttagtcttaTAgacagaaaggagtat;read_names=J00121:27:H3GGKBBXX:5:1125:29132:41211,J00121:27:H3GGKBBXX:5:2119:31639:40772,J00121:27:H3GGKBBXX:5:1127:5386:46100,J00121:27:H3GGKBBXX:5:1128:14296:3477,J00121:27:H3GGKBBXX:5:1227:18325:9227,J00121:27:H3GGKBBXX:5:2108:28077:38117,J00121:27:H3GGKBBXX:5:1228:29315:14766,J00121:27:H3GGKBBXX:5:1210:23125:11038,J00121:27:H3GGKBBXX:5:1102:6197:12867,J00121:27:H3GGKBBXX:5:1123:19674:11143,J00121:27:H3GGKBBXX:5:2102:11292:16946,J00121:27:H3GGKBBXX:5:1204:29214:8682,J00121:27:H3GGKBBXX:5:2217:14143:21360,J00121:27:H3GGKBBXX:5:1126:25266:48333,J00121:27:H3GGKBBXX:5:1226:6573:17878,J00121:27:H3GGKBBXX:5:1128:12530:4673,J00121:27:H3GGKBBXX:5:2214:13687:46557,J00121:27:H3GGKBBXX:5:2123:29011:4567,J00121:27:H3GGKBBXX:5:1223:20882:4338,J00121:27:H3GGKBBXX:5:1207:5203:18212,J00121:27:H3GGKBBXX:5:1220:25114:8506,J00121:27:H3GGKBBXX:5:1225:16498:12779,J00121:27:H3GGKBBXX:5:1209:18396:46768,J00121:27:H3GGKBBXX:5:1207:13930:41458;sequence=TATAGAGAAATAACCGAAGTTTTATTTA;start=294280;subtype=IES;support_ref=6;support_variant=24;type=IES;
scaffold51_103_with_IES	MILORD	internal_eliminated_sequence	296342	296416	.	.	.	ID=MILORD.103.296342.296416;Name=MILORD.103.296342.296416;bounded_by_ta=TRUE;common_boundary=None;end=296416;ies_id=IESPGM.PTET51.1.103.278253;ies_left_dist=-2;ies_min_dist=2;ies_right_dist=-2;junction_seq=aatattaatttagtaTAactagaaaagattta;read_names=J00121:27:H3GGKBBXX:5:1215:17543:9596,J00121:27:H3GGKBBXX:5:1117:27417:23294,J00121:27:H3GGKBBXX:5:2105:29538:26617,J00121:27:H3GGKBBXX:5:1207:8603:37712,J00121:27:H3GGKBBXX:5:1107:20324:31998,J00121:27:H3GGKBBXX:5:2208:2077:27778,J00121:27:H3GGKBBXX:5:1106:17401:36183,J00121:27:H3GGKBBXX:5:1105:15706:9332,J00121:27:H3GGKBBXX:5:1228:14194:34811,J00121:27:H3GGKBBXX:5:1114:26159:36446,J00121:27:H3GGKBBXX:5:2205:24068:35075,J00121:27:H3GGKBBXX:5:2125:9759:4901,J00121:27:H3GGKBBXX:5:2114:3904:35444,J00121:27:H3GGKBBXX:5:2112:25652:47032;sequence=TATTGTTGTTTTAGAATGATTTTTTCACAATCATCATTGATTTTAATTTTCTTACATCTCTATTTCAAGTAACTA;start=296342;subtype=OVERLAPPING;support_ref=114;support_variant=14;type=ALTERNATIVE;
scaffold51_103_with_IES	MILORD	internal_eliminated_sequence	296646	296710	.	.	.	ID=MILORD.103.296646.296710;Name=MILORD.103.296646.296710;bounded_by_ta=TRUE;common_boundary=Both;end=296710;ies_id=IESPGM.PTET51.1.103.278484;ies_left_dist=0;ies_min_dist=0;ies_right_dist=0;junction_seq=taagacccatatagaTAccaatagcattaaca;read_names=J00121:27:H3GGKBBXX:5:1118:16072:2580,J00121:27:H3GGKBBXX:5:1126:12357:26002,J00121:27:H3GGKBBXX:5:1224:6593:45660,J00121:27:H3GGKBBXX:5:1125:28290:42706,J00121:27:H3GGKBBXX:5:1223:19370:3653,J00121:27:H3GGKBBXX:5:1114:10328:43445,J00121:27:H3GGKBBXX:5:2227:19157:20867,J00121:27:H3GGKBBXX:5:1116:23277:1806,J00121:27:H3GGKBBXX:5:2228:26606:39506,J00121:27:H3GGKBBXX:5:1208:11982:29571,J00121:27:H3GGKBBXX:5:1205:16264:10862,J00121:27:H3GGKBBXX:5:2201:16985:33422,J00121:27:H3GGKBBXX:5:2106:21673:30468,J00121:27:H3GGKBBXX:5:2102:23104:47190,J00121:27:H3GGKBBXX:5:2223:7070:19619;sequence=TATTATTTAATTTGTATTTTTTTATAGTTGGATTATTTTAATAATGCAAATTCTTATTTTATCAA;start=296646;subtype=IES;support_ref=84;support_variant=15;type=IES;
scaffold51_103_with_IES	MILORD	internal_eliminated_sequence	296997	297054	.	.	.	ID=MILORD.103.296997.297054;Name=MILORD.103.296997.297054;bounded_by_ta=TRUE;common_boundary=Both;end=297054;ies_id=IESPGM.PTET51.1.103.278770;ies_left_dist=0;ies_min_dist=0;ies_right_dist=0;junction_seq=gatatatctataaaaTAttacttcctgaagtt;read_names=J00121:27:H3GGKBBXX:5:2101:22293:32349,J00121:27:H3GGKBBXX:5:1107:4807:14924,J00121:27:H3GGKBBXX:5:1221:12317:5077,J00121:27:H3GGKBBXX:5:2203:25053:41211,J00121:27:H3GGKBBXX:5:2110:16630:27426,J00121:27:H3GGKBBXX:5:2128:6745:20850,J00121:27:H3GGKBBXX:5:1111:13311:30573,J00121:27:H3GGKBBXX:5:2111:17746:15821,J00121:27:H3GGKBBXX:5:1218:10795:19636,J00121:27:H3GGKBBXX:5:1119:18670:13095,J00121:27:H3GGKBBXX:5:2213:23317:34758,J00121:27:H3GGKBBXX:5:2222:23632:1859,J00121:27:H3GGKBBXX:5:1120:14976:35954,J00121:27:H3GGKBBXX:5:1125:10267:15627,J00121:27:H3GGKBBXX:5:2103:6573:35848,J00121:27:H3GGKBBXX:5:2221:7111:6607,J00121:27:H3GGKBBXX:5:2202:18284:16577,J00121:27:H3GGKBBXX:5:2206:13413:48649,J00121:27:H3GGKBBXX:5:2108:29498:7767,J00121:27:H3GGKBBXX:5:2107:29548:48860,J00121:27:H3GGKBBXX:5:2106:17939:12603,J00121:27:H3GGKBBXX:5:2114:21704:24472,J00121:27:H3GGKBBXX:5:2214:13190:6976,J00121:27:H3GGKBBXX:5:2204:26047:30099,J00121:27:H3GGKBBXX:5:2203:5599:23821,J00121:27:H3GGKBBXX:5:2108:20821:21535,J00121:27:H3GGKBBXX:5:1209:24809:21412,J00121:27:H3GGKBBXX:5:2113:5842:4971,J00121:27:H3GGKBBXX:5:1121:23277:12638,J00121:27:H3GGKBBXX:5:1111:21288:44148,J00121:27:H3GGKBBXX:5:2210:14093:37238,J00121:27:H3GGKBBXX:5:2111:23297:29800,J00121:27:H3GGKBBXX:5:1228:7578:5587,J00121:27:H3GGKBBXX:5:2216:32299:39172,J00121:27:H3GGKBBXX:5:1121:29285:12462,J00121:27:H3GGKBBXX:5:1219:27336:26177;sequence=TACAGACAGTTTGCCCATTTATTGATTTTTATGATTTCTAATTAGATTAACCAAACTG;start=296997;subtype=IES;support_ref=0;support_variant=36;type=IES;
scaffold51_103_with_IES	MILORD	internal_eliminated_sequence	297368	297411	.	.	.	ID=MILORD.103.297368.297411;Name=MILORD.103.297368.297411;bounded_by_ta=TRUE;common_boundary=Both;end=297411;ies_id=IESPGM.PTET51.1.103.279083;ies_left_dist=0;ies_min_dist=0;ies_right_dist=0;junction_seq=ttctattattataatTAataaaatatactatt;read_names=J00121:27:H3GGKBBXX:5:2126:20821:45414,J00121:27:H3GGKBBXX:5:2106:31436:14924,J00121:27:H3GGKBBXX:5:1118:26758:8224,J00121:27:H3GGKBBXX:5:1126:31538:15733,J00121:27:H3GGKBBXX:5:2109:32289:21922,J00121:27:H3GGKBBXX:5:2119:28747:15469,J00121:27:H3GGKBBXX:5:1109:5497:41475,J00121:27:H3GGKBBXX:5:1103:6005:33633,J00121:27:H3GGKBBXX:5:2104:10653:28991,J00121:27:H3GGKBBXX:5:2101:20537:38064,J00121:27:H3GGKBBXX:5:1216:30502:32261,J00121:27:H3GGKBBXX:5:1109:5355:41510,J00121:27:H3GGKBBXX:5:2110:19512:6853,J00121:27:H3GGKBBXX:5:1126:29995:4831,J00121:27:H3GGKBBXX:5:2103:26139:20797,J00121:27:H3GGKBBXX:5:2221:31598:39436,J00121:27:H3GGKBBXX:5:1103:15331:32279,J00121:27:H3GGKBBXX:5:2227:29011:45502,J00121:27:H3GGKBBXX:5:2222:24292:15979,J00121:27:H3GGKBBXX:5:1123:10703:5798,J00121:27:H3GGKBBXX:5:1208:1458:32437,J00121:27:H3GGKBBXX:5:2109:18122:39717,J00121:27:H3GGKBBXX:5:1124:20111:12321,J00121:27:H3GGKBBXX:5:1124:25357:15434,J00121:27:H3GGKBBXX:5:2102:16660:43902,J00121:27:H3GGKBBXX:5:1213:14752:4655,J00121:27:H3GGKBBXX:5:1115:4198:34160,J00121:27:H3GGKBBXX:5:1222:11312:11671,J00121:27:H3GGKBBXX:5:2222:15645:21008,J00121:27:H3GGKBBXX:5:1202:8663:32226,J00121:27:H3GGKBBXX:5:2206:18599:27180,J00121:27:H3GGKBBXX:5:2106:14894:19847,J00121:27:H3GGKBBXX:5:2128:23591:22749,J00121:27:H3GGKBBXX:5:1112:3843:31400,J00121:27:H3GGKBBXX:5:1208:27011:14643,J00121:27:H3GGKBBXX:5:1111:16559:46434,J00121:27:H3GGKBBXX:5:2209:6360:27848,J00121:27:H3GGKBBXX:5:1223:27042:14203,J00121:27:H3GGKBBXX:5:1107:8836:5868,J00121:27:H3GGKBBXX:5:1217:13748:24401,J00121:27:H3GGKBBXX:5:2206:28503:2774,J00121:27:H3GGKBBXX:5:1209:22536:27039,J00121:27:H3GGKBBXX:5:1126:24373:1560,J00121:27:H3GGKBBXX:5:1120:17239:25175,J00121:27:H3GGKBBXX:5:2224:8349:41774,J00121:27:H3GGKBBXX:5:1225:8268:3969,J00121:27:H3GGKBBXX:5:2103:18284:44113;sequence=TATAGCTGAAAATAATTAAATATTAATTTCTAAGATATCGGCTA;start=297368;subtype=IES;support_ref=3;support_variant=47;type=IES;
scaffold51_103_with_IES	MILORD	internal_eliminated_sequence	297750	297843	.	.	.	ID=MILORD.103.297750.297843;Name=MILORD.103.297750.297843;bounded_by_ta=TRUE;common_boundary=Both;end=297843;ies_id=IESPGM.PTET51.1.103.279421;ies_left_dist=0;ies_min_dist=0;ies_right_dist=0;junction_seq=tcttgactcttttagTAcccaaaatttataat;read_names=J00121:27:H3GGKBBXX:5:1105:5406:44130,J00121:27:H3GGKBBXX:5:2202:6999:42354,J00121:27:H3GGKBBXX:5:1119:9008:24173,J00121:27:H3GGKBBXX:5:1113:17168:28252,J00121:27:H3GGKBBXX:5:2120:19563:10880,J00121:27:H3GGKBBXX:5:1208:15930:28112,J00121:27:H3GGKBBXX:5:1222:25317:48175,J00121:27:H3GGKBBXX:5:2117:8887:25755,J00121:27:H3GGKBBXX:5:2210:18314:29606,J00121:27:H3GGKBBXX:5:2101:24667:29993,J00121:27:H3GGKBBXX:5:1117:12834:7697,J00121:27:H3GGKBBXX:5:1109:3133:8084,J00121:27:H3GGKBBXX:5:1102:9719:31664,J00121:27:H3GGKBBXX:5:1107:6025:46469,J00121:27:H3GGKBBXX:5:2227:12002:19126,J00121:27:H3GGKBBXX:5:2219:24018:13289,J00121:27:H3GGKBBXX:5:2115:18832:19671,J00121:27:H3GGKBBXX:5:2217:27306:24964,J00121:27:H3GGKBBXX:5:2119:2980:39049,J00121:27:H3GGKBBXX:5:2223:22617:8541,J00121:27:H3GGKBBXX:5:2227:7608:25052,J00121:27:H3GGKBBXX:5:2109:15990:29167,J00121:27:H3GGKBBXX:5:1119:10947:25843,J00121:27:H3GGKBBXX:5:1203:4523:14783,J00121:27:H3GGKBBXX:5:2101:12763:30995,J00121:27:H3GGKBBXX:5:1101:5538:15627,J00121:27:H3GGKBBXX:5:2207:22830:14678,J00121:27:H3GGKBBXX:5:2223:18599:22256,J00121:27:H3GGKBBXX:5:2210:11992:36059,J00121:27:H3GGKBBXX:5:2218:28737:31242;sequence=TACAGTGGATTCTGAATTTCACTAATTTAAAATTTTGAGCAGGCCATATTAAAAAATATTTGAAAGATATCCAAAATAATGAAGAACTCTACTA;start=297750;subtype=IES;support_ref=4;support_variant=30;type=IES;
scaffold51_103_with_IES	MILORD	internal_eliminated_sequence	297842	297927	.	.	.	ID=MILORD.103.297842.297927;Name=MILORD.103.297842.297927;bounded_by_ta=TRUE;common_boundary=None;end=297927;ies_id=IESPGM.PTET51.1.103.279421;ies_left_dist=-92;ies_min_dist=84;ies_right_dist=-84;junction_seq=aatgaagaactctacTAccataatagtgctgg;read_names=J00121:27:H3GGKBBXX:5:1222:21795:5007;sequence=TATACCCAAAATTTATAATTCTTTGACTTATAAAATTTAAGAATATCAAATACTTATTTCCTTAATTTGTCTTATATATTCTATCG;start=297842;subtype=OVERLAPPING;support_ref=0;support_variant=1;type=ALTERNATIVE;
scaffold51_103_with_IES	MILORD	internal_eliminated_sequence	298569	298596	.	.	.	ID=MILORD.103.298569.298596;Name=MILORD.103.298569.298596;bounded_by_ta=TRUE;common_boundary=Both;end=298596;ies_id=IESPGM.PTET51.1.103.280146;ies_left_dist=0;ies_min_dist=0;ies_right_dist=0;junction_seq=taaattaatgggaagTActtgttgccataaat;read_names=J00121:27:H3GGKBBXX:5:2218:15524:48755,J00121:27:H3GGKBBXX:5:1202:5061:3160,J00121:27:H3GGKBBXX:5:2113:26139:3459,J00121:27:H3GGKBBXX:5:2201:4401:9297,J00121:27:H3GGKBBXX:5:1219:21075:46029,J00121:27:H3GGKBBXX:5:1108:22333:19443,J00121:27:H3GGKBBXX:5:2107:13991:47999,J00121:27:H3GGKBBXX:5:1216:24677:35743,J00121:27:H3GGKBBXX:5:1228:29711:24525;sequence=TATGATACAAATGAGGAGAATACGATTA;start=298569;subtype=IES;support_ref=0;support_variant=9;type=IES;
scaffold51_103_with_IES	MILORD	internal_eliminated_sequence	298650	298677	.	.	.	ID=MILORD.103.298650.298677;Name=MILORD.103.298650.298677;bounded_by_ta=TRUE;common_boundary=Both;end=298677;ies_id=IESPGM.PTET51.1.103.280199;ies_left_dist=0;ies_min_dist=0;ies_right_dist=0;junction_seq=agggtaaatgattaaTAttatattaaacagag;read_names=J00121:27:H3GGKBBXX:5:2110:13108:40104,J00121:27:H3GGKBBXX:5:1224:7892:40737,J00121:27:H3GGKBBXX:5:1226:22313:41809,J00121:27:H3GGKBBXX:5:1105:31203:31329,J00121:27:H3GGKBBXX:5:1222:21907:31189;sequence=TATAGTTAAGAAGTTTATTTTTCCACTA;start=298650;subtype=IES;support_ref=0;support_variant=5;type=IES;
scaffold51_103_with_IES	MILORD	internal_eliminated_sequence	299765	299791	.	.	.	ID=MILORD.103.299765.299791;Name=MILORD.103.299765.299791;bounded_by_ta=TRUE;common_boundary=None;end=299791;ies_id=IESPGM.PTET51.1.103.280199;ies_left_dist=-1115;ies_min_dist=1114;ies_right_dist=-1114;junction_seq=aaaggttagggactgTAttacattgcacctga;read_names=J00121:27:H3GGKBBXX:5:1113:4777:41106;sequence=TATGCTATACAAATTAATATTAAGCCA;start=299765;subtype=MAC;support_ref=105;support_variant=1;type=CRYPTIC;
scaffold51_103_with_IES	MILORD	internal_eliminated_sequence	300906	300991	.	.	.	ID=MILORD.103.300906.300991;Name=MILORD.103.300906.300991;bounded_by_ta=TRUE;common_boundary=Both;end=300991;ies_id=IESPGM.PTET51.1.103.282427;ies_left_dist=0;ies_min_dist=0;ies_right_dist=0;junction_seq=aatgggtttaatgtaTActtctctcattcctg;read_names=J00121:27:H3GGKBBXX:5:1201:27285:18529,J00121:27:H3GGKBBXX:5:1116:30340:20797,J00121:27:H3GGKBBXX:5:2206:19157:7046,J00121:27:H3GGKBBXX:5:1203:27630:25175,J00121:27:H3GGKBBXX:5:1108:17229:18405,J00121:27:H3GGKBBXX:5:2102:27884:11372,J00121:27:H3GGKBBXX:5:1109:23845:24454,J00121:27:H3GGKBBXX:5:1203:27580:25158,J00121:27:H3GGKBBXX:5:2214:23135:33774,J00121:27:H3GGKBBXX:5:2128:21298:45010,J00121:27:H3GGKBBXX:5:1217:30259:30820,J00121:27:H3GGKBBXX:5:1217:12966:10739,J00121:27:H3GGKBBXX:5:2122:28767:12234,J00121:27:H3GGKBBXX:5:1117:24931:21131,J00121:27:H3GGKBBXX:5:1227:14955:42425,J00121:27:H3GGKBBXX:5:2101:8400:49177,J00121:27:H3GGKBBXX:5:2227:24444:42020,J00121:27:H3GGKBBXX:5:2219:23612:36323,J00121:27:H3GGKBBXX:5:1120:21937:23927,J00121:27:H3GGKBBXX:5:2207:11566:3600,J00121:27:H3GGKBBXX:5:2126:26940:26934,J00121:27:H3GGKBBXX:5:2223:27164:48913,J00121:27:H3GGKBBXX:5:1212:28696:39787,J00121:27:H3GGKBBXX:5:1123:12865:27408;sequence=TACAATTGATTTGAAGATGGGATATATATTAATTTCATTCCTGGCTCTTGAAATATAATTTATATATAATCTAAACAGTATAAGTG;start=300906;subtype=IES;support_ref=118;support_variant=24;type=IES;
scaffold51_103_with_IES	MILORD	internal_eliminated_sequence	302032	302062	.	.	.	ID=MILORD.103.302032.302062;Name=MILORD.103.302032.302062;bounded_by_ta=TRUE;common_boundary=RIGHT;end=302062;ies_id=IESPGM.PTET51.1.103.283470;ies_left_dist=3;ies_min_dist=0;ies_right_dist=0;junction_seq=tactattgttgtagtTActaatatcttttagc;read_names=J00121:27:H3GGKBBXX:5:2107:22861:29641;sequence=TATTATAGTTTCACAAAATAAATTCTTATTA;start=302032;subtype=PARTIAL_EXTERNAL;support_ref=3;support_variant=1;type=ALTERNATIVE;
scaffold51_103_with_IES	MILORD	internal_eliminated_sequence	302035	302062	.	.	.	ID=MILORD.103.302035.302062;Name=MILORD.103.302035.302062;bounded_by_ta=TRUE;common_boundary=Both;end=302062;ies_id=IESPGM.PTET51.1.103.283470;ies_left_dist=0;ies_min_dist=0;ies_right_dist=0;junction_seq=tattgttgtagttatTActaatatcttttagc;read_names=J00121:27:H3GGKBBXX:5:1212:27306:3160,J00121:27:H3GGKBBXX:5:2224:16640:45625,J00121:27:H3GGKBBXX:5:2228:15656:25632,J00121:27:H3GGKBBXX:5:2225:13342:7591,J00121:27:H3GGKBBXX:5:1206:28980:35040,J00121:27:H3GGKBBXX:5:2206:9526:7697,J00121:27:H3GGKBBXX:5:1117:20791:39207,J00121:27:H3GGKBBXX:5:2222:18741:34073,J00121:27:H3GGKBBXX:5:1225:25225:43796,J00121:27:H3GGKBBXX:5:1202:25337:8963,J00121:27:H3GGKBBXX:5:2110:15097:14080,J00121:27:H3GGKBBXX:5:1112:3792:47805,J00121:27:H3GGKBBXX:5:2121:8491:14449,J00121:27:H3GGKBBXX:5:2105:3041:10774,J00121:27:H3GGKBBXX:5:1117:29741:12339,J00121:27:H3GGKBBXX:5:1217:24282:9350,J00121:27:H3GGKBBXX:5:1207:10510:45309,J00121:27:H3GGKBBXX:5:2109:18599:11284,J00121:27:H3GGKBBXX:5:1101:4523:29835,J00121:27:H3GGKBBXX:5:1116:2696:26388,J00121:27:H3GGKBBXX:5:2206:5122:38433,J00121:27:H3GGKBBXX:5:2118:9171:38873,J00121:27:H3GGKBBXX:5:1205:22008:18775,J00121:27:H3GGKBBXX:5:2205:13169:9895,J00121:27:H3GGKBBXX:5:2218:13433:5886,J00121:27:H3GGKBBXX:5:2105:29041:18616,J00121:27:H3GGKBBXX:5:1207:15656:29852,J00121:27:H3GGKBBXX:5:1208:28929:20955,J00121:27:H3GGKBBXX:5:1216:14296:14730,J00121:27:H3GGKBBXX:5:1213:4756:5411,J00121:27:H3GGKBBXX:5:1218:28219:24366,J00121:27:H3GGKBBXX:5:1215:7202:43796,J00121:27:H3GGKBBXX:5:2109:18609:11266,J00121:27:H3GGKBBXX:5:2210:9384:13183,J00121:27:H3GGKBBXX:5:1117:23784:6167,J00121:27:H3GGKBBXX:5:2203:2351:6273,J00121:27:H3GGKBBXX:5:1226:27712:13746,J00121:27:H3GGKBBXX:5:1209:12205:35479,J00121:27:H3GGKBBXX:5:1227:20253:41229,J00121:27:H3GGKBBXX:5:1201:25063:34547,J00121:27:H3GGKBBXX:5:2205:20730:15996,J00121:27:H3GGKBBXX:5:2103:13129:41510,J00121:27:H3GGKBBXX:5:1216:15859:8049,J00121:27:H3GGKBBXX:5:1101:12966:9614,J00121:27:H3GGKBBXX:5:2103:28381:38890,J00121:27:H3GGKBBXX:5:1112:25063:14432,J00121:27:H3GGKBBXX:5:1107:13230:37150,J00121:27:H3GGKBBXX:5:2103:28006:38943,J00121:27:H3GGKBBXX:5:1120:22293:28727,J00121:27:H3GGKBBXX:5:2104:17015:9455,J00121:27:H3GGKBBXX:5:1221:3721:5411,J00121:27:H3GGKBBXX:5:2216:5964:14432,J00121:27:H3GGKBBXX:5:2221:14560:38890;sequence=TATAGTTTCACAAAATAAATTCTTATTA;start=302035;subtype=IES;support_ref=3;support_variant=53;type=IES;
scaffold51_103_with_IES	MILORD	internal_eliminated_sequence	302591	302617	.	.	.	ID=MILORD.103.302591.302617;Name=MILORD.103.302591.302617;bounded_by_ta=TRUE;common_boundary=Both;end=302617;ies_id=IESPGM.PTET51.1.103.283998;ies_left_dist=0;ies_min_dist=0;ies_right_dist=0;junction_seq=aagttgcatgtttatTAtcctcatattacaaa;read_names=J00121:27:H3GGKBBXX:5:1121:12428:31681,J00121:27:H3GGKBBXX:5:2113:19136:45203,J00121:27:H3GGKBBXX:5:2202:9739:18581,J00121:27:H3GGKBBXX:5:2227:26737:40438,J00121:27:H3GGKBBXX:5:2214:23865:13658,J00121:27:H3GGKBBXX:5:2206:13768:5411,J00121:27:H3GGKBBXX:5:2119:29346:43972,J00121:27:H3GGKBBXX:5:2217:22688:16506,J00121:27:H3GGKBBXX:5:2104:4746:41229,J00121:27:H3GGKBBXX:5:2125:4858:41985,J00121:27:H3GGKBBXX:5:1227:13210:6343,J00121:27:H3GGKBBXX:5:2215:25256:40543,J00121:27:H3GGKBBXX:5:2206:25002:42847,J00121:27:H3GGKBBXX:5:1225:14915:36306,J00121:27:H3GGKBBXX:5:1109:10713:44816,J00121:27:H3GGKBBXX:5:2220:26778:2809,J00121:27:H3GGKBBXX:5:1213:19329:40262,J00121:27:H3GGKBBXX:5:1221:14306:33352,J00121:27:H3GGKBBXX:5:1107:12946:24876,J00121:27:H3GGKBBXX:5:1125:16122:18142,J00121:27:H3GGKBBXX:5:2206:10927:27778,J00121:27:H3GGKBBXX:5:2210:12571:13605,J00121:27:H3GGKBBXX:5:1206:17929:39031,J00121:27:H3GGKBBXX:5:2121:23115:21113,J00121:27:H3GGKBBXX:5:2226:22455:31224;sequence=TATAGTAGGTTTGTGTTTATATAGCTG;start=302591;subtype=IES;support_ref=0;support_variant=25;type=IES;
scaffold51_103_with_IES	MILORD	internal_eliminated_sequence	303217	303243	.	.	.	ID=MILORD.103.303217.303243;Name=MILORD.103.303217.303243;bounded_by_ta=TRUE;common_boundary=Both;end=303243;ies_id=IESPGM.PTET51.1.103.284597;ies_left_dist=0;ies_min_dist=0;ies_right_dist=0;junction_seq=gttttataacctaagTAaacgaagaatttaac;read_names=J00121:27:H3GGKBBXX:5:2213:23642:42987,J00121:27:H3GGKBBXX:5:2103:11038:2967,J00121:27:H3GGKBBXX:5:2206:26200:47243,J00121:27:H3GGKBBXX:5:1121:22790:22485,J00121:27:H3GGKBBXX:5:1209:9526:38644,J00121:27:H3GGKBBXX:5:1107:20435:10387,J00121:27:H3GGKBBXX:5:2217:6979:38275,J00121:27:H3GGKBBXX:5:1119:14377:31154,J00121:27:H3GGKBBXX:5:2207:2595:17034,J00121:27:H3GGKBBXX:5:1227:17330:16366,J00121:27:H3GGKBBXX:5:1121:22922:13183,J00121:27:H3GGKBBXX:5:1126:10521:25492,J00121:27:H3GGKBBXX:5:1212:7902:42267,J00121:27:H3GGKBBXX:5:2212:28666:27461,J00121:27:H3GGKBBXX:5:1111:23683:46504,J00121:27:H3GGKBBXX:5:1126:30969:22133,J00121:27:H3GGKBBXX:5:2108:4148:9842,J00121:27:H3GGKBBXX:5:1110:17097:41000,J00121:27:H3GGKBBXX:5:2110:6999:30468,J00121:27:H3GGKBBXX:5:2101:25753:30187,J00121:27:H3GGKBBXX:5:1111:17695:16577,J00121:27:H3GGKBBXX:5:2225:28828:34846,J00121:27:H3GGKBBXX:5:1206:9435:29659,J00121:27:H3GGKBBXX:5:2110:7527:41088,J00121:27:H3GGKBBXX:5:1127:20953:26828,J00121:27:H3GGKBBXX:5:1228:18000:20234,J00121:27:H3GGKBBXX:5:1220:29467:5429,J00121:27:H3GGKBBXX:5:2227:24008:17808,J00121:27:H3GGKBBXX:5:1218:23165:45150,J00121:27:H3GGKBBXX:5:2128:18802:15785,J00121:27:H3GGKBBXX:5:1228:13139:35901,J00121:27:H3GGKBBXX:5:2107:24403:13992,J00121:27:H3GGKBBXX:5:2113:12165:33404,J00121:27:H3GGKBBXX:5:2110:23470:15680,J00121:27:H3GGKBBXX:5:2223:12347:16137,J00121:27:H3GGKBBXX:5:2227:23937:17685,J00121:27:H3GGKBBXX:5:2113:11951:33774,J00121:27:H3GGKBBXX:5:2113:13443:42653,J00121:27:H3GGKBBXX:5:2220:22029:13464,J00121:27:H3GGKBBXX:5:2108:4107:9842,J00121:27:H3GGKBBXX:5:1211:9932:15363,J00121:27:H3GGKBBXX:5:2210:14935:36341,J00121:27:H3GGKBBXX:5:1117:22140:48333,J00121:27:H3GGKBBXX:5:2119:18040:24384,J00121:27:H3GGKBBXX:5:2107:22211:30521,J00121:27:H3GGKBBXX:5:2208:15940:47928,J00121:27:H3GGKBBXX:5:1122:14884:5200,J00121:27:H3GGKBBXX:5:2216:8694:1719,J00121:27:H3GGKBBXX:5:2224:25560:21342,J00121:27:H3GGKBBXX:5:2213:22617:24015,J00121:27:H3GGKBBXX:5:2107:21217:14238,J00121:27:H3GGKBBXX:5:1226:22313:25773,J00121:27:H3GGKBBXX:5:2115:31132:3987,J00121:27:H3GGKBBXX:5:1201:27488:22151,J00121:27:H3GGKBBXX:5:1110:28625:10335,J00121:27:H3GGKBBXX:5:2213:13484:31470,J00121:27:H3GGKBBXX:5:2228:19887:6167,J00121:27:H3GGKBBXX:5:2109:9820:35954,J00121:27:H3GGKBBXX:5:2107:10724:43005,J00121:27:H3GGKBBXX:5:1103:16812:7978,J00121:27:H3GGKBBXX:5:2216:12510:16032,J00121:27:H3GGKBBXX:5:1101:4026:34389,J00121:27:H3GGKBBXX:5:2107:18497:3758,J00121:27:H3GGKBBXX:5:1106:17634:42601,J00121:27:H3GGKBBXX:5:1105:19847:33774,J00121:27:H3GGKBBXX:5:1121:11353:32173,J00121:27:H3GGKBBXX:5:2209:21572:41581,J00121:27:H3GGKBBXX:5:1211:6380:37062;sequence=TATAATCCCTCTCAATTCAAATTACTA;start=303217;subtype=IES;support_ref=3;support_variant=68;type=IES;
scaffold51_103_with_IES	MILORD	internal_eliminated_sequence	305544	305615	.	.	.	ID=MILORD.103.305544.305615;Name=MILORD.103.305544.305615;bounded_by_ta=TRUE;common_boundary=None;end=305615;ies_id=IESPGM.PTET51.1.103.286904;ies_left_dist=7;ies_min_dist=7;ies_right_dist=81;junction_seq=actcctcaatttcatTAattctgattaaaaat;read_names=J00121:27:H3GGKBBXX:5:1226:20172:15205,J00121:27:H3GGKBBXX:5:1120:15777:28305,J00121:27:H3GGKBBXX:5:1220:19816:39629,J00121:27:H3GGKBBXX:5:2124:12043:33580,J00121:27:H3GGKBBXX:5:1101:26403:47805,J00121:27:H3GGKBBXX:5:1205:15412:24472,J00121:27:H3GGKBBXX:5:1107:13616:8312,J00121:27:H3GGKBBXX:5:2216:12814:46135,J00121:27:H3GGKBBXX:5:1211:28412:28674,J00121:27:H3GGKBBXX:5:1203:22861:4426,J00121:27:H3GGKBBXX:5:2214:18599:43251,J00121:27:H3GGKBBXX:5:2224:28980:6589,J00121:27:H3GGKBBXX:5:1211:7801:8963,J00121:27:H3GGKBBXX:5:1116:11586:26283,J00121:27:H3GGKBBXX:5:1116:15168:44130,J00121:27:H3GGKBBXX:5:1208:16863:11724,J00121:27:H3GGKBBXX:5:1105:11343:12146,J00121:27:H3GGKBBXX:5:1124:26514:39277,J00121:27:H3GGKBBXX:5:1110:21684:16770,J00121:27:H3GGKBBXX:5:1109:23784:47876,J00121:27:H3GGKBBXX:5:1115:23155:3283,J00121:27:H3GGKBBXX:5:1205:20740:4303,J00121:27:H3GGKBBXX:5:2108:30279:43163;sequence=TATAGAGTACAGCGAATCAAAATTTTTAAATTATTCAAACAGAACTCTCCCTTATCTAATTTATTTTAACAA;start=305544;subtype=OVERLAPPING;support_ref=18;support_variant=23;type=ALTERNATIVE;
scaffold51_103_with_IES	MILORD	internal_eliminated_sequence	305551	305615	.	.	.	ID=MILORD.103.305551.305615;Name=MILORD.103.305551.305615;bounded_by_ta=TRUE;common_boundary=LEFT;end=305615;ies_id=IESPGM.PTET51.1.103.286904;ies_left_dist=0;ies_min_dist=0;ies_right_dist=81;junction_seq=aatttcattatagagTAattctgattaaaaat;read_names=J00121:27:H3GGKBBXX:5:1217:16082:14344,J00121:27:H3GGKBBXX:5:1121:23064:21518;sequence=TACAGCGAATCAAAATTTTTAAATTATTCAAACAGAACTCTCCCTTATCTAATTTATTTTAACAA;start=305551;subtype=PARTIAL_INTERNAL;support_ref=8;support_variant=2;type=ALTERNATIVE;
scaffold51_103_with_IES	MILORD	internal_eliminated_sequence	305551	305696	.	.	.	ID=MILORD.103.305551.305696;Name=MILORD.103.305551.305696;bounded_by_ta=TRUE;common_boundary=Both;end=305696;ies_id=IESPGM.PTET51.1.103.286904;ies_left_dist=0;ies_min_dist=0;ies_right_dist=0;junction_seq=aatttcattatagagTAtataaattttgtgtt;read_names=J00121:27:H3GGKBBXX:5:1107:28239:42900,J00121:27:H3GGKBBXX:5:1217:11058:26037,J00121:27:H3GGKBBXX:5:2221:31883:47243,J00121:27:H3GGKBBXX:5:1208:21866:16805,J00121:27:H3GGKBBXX:5:1213:29254:5130,J00121:27:H3GGKBBXX:5:2115:10927:39137,J00121:27:H3GGKBBXX:5:1226:26869:18863,J00121:27:H3GGKBBXX:5:1101:27265:15891,J00121:27:H3GGKBBXX:5:1213:25743:6818,J00121:27:H3GGKBBXX:5:1125:29975:15979,J00121:27:H3GGKBBXX:5:2202:22952:29026,J00121:27:H3GGKBBXX:5:1120:23906:19249,J00121:27:H3GGKBBXX:5:2115:21136:8506,J00121:27:H3GGKBBXX:5:1114:15118:12392,J00121:27:H3GGKBBXX:5:2109:8958:43392,J00121:27:H3GGKBBXX:5:1122:20273:1490,J00121:27:H3GGKBBXX:5:1201:17807:8611,J00121:27:H3GGKBBXX:5:1217:26616:26371,J00121:27:H3GGKBBXX:5:1120:21268:47559,J00121:27:H3GGKBBXX:5:2123:18264:11126,J00121:27:H3GGKBBXX:5:2210:3620:18001,J00121:27:H3GGKBBXX:5:1202:6979:36868,J00121:27:H3GGKBBXX:5:1211:30513:19302,J00121:27:H3GGKBBXX:5:2104:22424:29343,J00121:27:H3GGKBBXX:5:2114:20111:29413,J00121:27:H3GGKBBXX:5:1104:7557:26934,J00121:27:H3GGKBBXX:5:1126:20415:44781,J00121:27:H3GGKBBXX:5:1216:18416:13113,J00121:27:H3GGKBBXX:5:1121:12601:14889,J00121:27:H3GGKBBXX:5:1114:6908:1261,J00121:27:H3GGKBBXX:5:1216:18162:12849,J00121:27:H3GGKBBXX:5:2207:8714:12620,J00121:27:H3GGKBBXX:5:2226:26981:39945,J00121:27:H3GGKBBXX:5:2221:25256:27602;sequence=TACAGCGAATCAAAATTTTTAAATTATTCAAACAGAACTCTCCCTTATCTAATTTATTTTAACAATAATTCTGATTAAAAATAAATTATATCAAATAATGTTTTATAATATTGATAATTAATTTATTTAGATCAAAAAGTTTAATG;start=305551;subtype=IES;support_ref=8;support_variant=34;type=IES;
scaffold51_103_with_IES	MILORD	internal_eliminated_sequence	305551	308777	.	.	.	ID=MILORD.103.305551.308777;Name=MILORD.103.305551.308777;bounded_by_ta=TRUE;common_boundary=LEFT;end=308777;ies_id=IESPGM.PTET51.1.103.286904;ies_left_dist=0;ies_min_dist=0;ies_right_dist=-3081;junction_seq=aatttcattatagagTAccttcgctc;read_names=J00121:27:H3GGKBBXX:5:2213:26342:33703;sequence=TACAGCGAATCAAAATTTTTAAATTATTCAAACAGAACTCTCCCTTATCTAATTTATTTTAACAATAATTCTGATTAAAAATAAATTATATCAAATAATGTTTTATAATATTGATAATTAATTTATTTAGATCAAAAAGTTTAATGTATATAAATTTTGTGTTATTTGTCTAACGACTATAATAATTGAATAAAACAAATGCCTCTATCCAATCAAATATGAGAGACATAAACTAGCTCTCTGTTTTCAAATTATACAAATCCTATTGGAACTGAATTAGATTTAAAATCCTCCTAAATGATGGTTAGCATAAGTAAATAACTCAAAAAGCTTGAAGGCAAATGGTAAAACTCATTTAAATTTTAATATATACTTTCTTAGTCTAGTTTAAATTTACCATGTAGAATCCTTTGTAATTTAATTTAGGAGGTTGTTATTCAAGTTAACATGAAGTGAAGACAATTCAAATAGCATTATAAAAAGTTACTTCTATGAGTTAATTAAAATTCAGTATCTATAATAAATAACACTTGGCTTTATTAAAAATTTTCTTATCTTATTATTTATGTCATCTTACTTGCAAAAGTTGTAATGGAGATAATTATAATTAATGCACAAAATGCTTTTAAGGTGCTGGCTTGGTTGATGGTATATGTCTATGCCCTATTAGAACAACTTAATCTGGTGATCCACCTTCAAATTATAGATTTTTGAACTTTTGTTTACTAGGATACTCAGATAAAGAGCTAGAGCTTGTCAAGCCTCCATAATTACTTTGGCTTTAGCTTCAAGCTTATAGTTATGCTAAATTAATTTAGTGGAATATAATTTATGATCCTGAAAATTTAAGCAACAATAAAAATAAATGTTTTGGGACTTTTGAAAAACTGAAATTATGATAATTAACAATTAAAAATTAATTCAAATTTATATTCAATAATTTATCAATAATAATAGACAAATCGTTATTAAGTCAAGTAGAAATGCACATGTTATAAGAGAATACAAACCAAAGACAAAGAACAAAGGAAATTTCGAATCATAAAAATTTGTGTTTAAATTATTCTTATCATGATTAAGCAGATAAGCTTTTCATTATGAGGAGTAGTATTACAAGTCTCAAAAAGATTCAAAATCAAGTTTCTTAGTTGATGATTTTTGCTGTTTTCAAATAATTTCATTAAAAATAATAATTATTATCAATTTAAATAAAATATTTGTAATGATCTTGCAGATTATCATTAATATGGGTATTGTATCTGGAAATTAAATGGAGGATGTGAAATGACACTTTAATTATGTCAAGAAATATTGGAAAAATACTTTTGTCAAATAAATTATTATAGAGAAAGGTGCATTTGGCTTGGAGGTAAGCGCGAATTGTTACAATGTATAAAAGAGAGAGTAAGATCAAACTATAAATAATTGAAATTACAAACCTATAAAAATCATCAAATATGCTAGAAGGCATGCATGCTAATATTGCACTTTTAATGTAAACACTTTAGGTTGCACAGATTATTTATGTGAAAATATTTTAGAAATAGAATATTGTACTATTGAATCAAATGGTACTATTTGCACTTTGAATCAAGGATGTGTCAAAAAGATTGCAATGCTGCTCCTCCATTTTATGATTCAAATTCAAAATGTGAAGAGTAGATGCCAAAATGCACAGTTAATGTATAATATATAATTTCAGGAGTGTAAATGGGATAGATATAGTAAAAAATGTATTCATCAATAATGTACAGACGCAAATACTAGCTTTTATTTTACAAATGAAGATTGCTAATCATTTAAAGTGTTTATTGGTCCTGAAATAATTGGATCTTCAGGAGTTGGATGTTAAAAATGGCAAATAGATTGGGCTCAAATGATAACTCAAATTAATGTTAATTGAACTTAGAAGATGGAACAAATTGTTTTTGGACTGGGAATACAAAACCTTAATTGGCTCCATCAAATTAATCTCTTCTAGTTGTATATAGTTGAATAAATCATTAATCATTATTCATATAAATCTGGTAGATTTTAACATTGAAATTGAATTTCCAGCACTCCAATCCTTCTATTTTGAAAAATAAAACAAAGAGACCCTATTTTTTACAGAAATGGCTGCTCCTTTTGATCTATAATTAATTTAAATAATTGCAGTTGATGTTGTGATTCATCATGATTGATATTTATGGTTTTAAATTCTTTTAAATAATATTTTAAGTTTTCATCTGGAGAATTAGGTTGTGCTCTTATAAATTGCATTCTAGAGTTTAACTCTGGAAAAGTTCATTCAAAAGTATATTCGGCAATTAGCTAAATCAGATTCTGACAATTAAACAAGCTATCATAAATTTTGAATAAATTCACTTACTTTTAAAAAATATTAATTAAATCATTTTTACAATAGAGAATATACTGAATTTATTACCATATGATTTTCTATTCTTTTGAATGTATGGAAAAATTGAAAACCACAAATATAAAATGTACAAAATATCATTTTAATATAAATTGATTCCTTAAATTAAAATAAAATAATTATCAATAATTCTTTCTAATAAAAAATAGATCTTTGGTTAGGATTATGTAATCCATAATGTTTGTCTTAAGTTTCTCAAAGCTCATAAACACACTTTAACTTATTTTAACATTAAATTGAACCTCTTTTTTTGAATCAACATATTTAATATTTATCAAATTCTGTCTTCTTCTTCACTTATTTTAGGTGATAAATTATAGATTAGAAGTAAACTAATAAAATGAGTTTAGAATAATTTTTGATATTTTATATGCAGAGGTGATTTAAGCAGAAATATAGAAGATAATTTGTAATAATAAAAATATATGACGAACAAATTCTTCCTTCTTACTATTTTATTGAAAATAACTGATTCCCAGTGGCTTCTTTAACATAGCTATGCTTCAAAAGATACTTTACAATTTAATATGCAAATAAAAAATACTAACTGCTAGTACACAGAATATTTAACAAATCAATATCAACCTGCTAATTATATTAATTGCACGTCCTCTCCTAAAAGCTATATAACATTAGATTAACTAAATCGAACAGTTTCAAATTGTGATTATAAAACTTAAACAATTTATTGCGATTATATGTGTCTAATTTCATTTGATTTATATTATTAGGGTATTGCTAAAACTCTATAAAGGTGCTATATTTGGGCGAATGAATAATTAGAATTTAAATTTTATAATCACAGCTA;start=305551;subtype=PARTIAL_EXTERNAL;support_ref=4;support_variant=1;type=ALTERNATIVE;
scaffold51_103_with_IES	MILORD	internal_eliminated_sequence	306041	306067	.	.	.	ID=MILORD.103.306041.306067;Name=MILORD.103.306041.306067;bounded_by_ta=TRUE;common_boundary=None;end=306067;ies_id=IESPGM.PTET51.1.103.286904;ies_left_dist=-490;ies_min_dist=371;ies_right_dist=-371;junction_seq=ataaaaagttacttcTAataaataacacttgg;read_names=J00121:27:H3GGKBBXX:5:2113:25307:13166;sequence=TATGAGTTAATTAAAATTCAGTATCTA;start=306041;subtype=MAC;support_ref=114;support_variant=1;type=CRYPTIC;
scaffold51_103_with_IES	MILORD	internal_eliminated_sequence	306942	306968	.	.	.	ID=MILORD.103.306942.306968;Name=MILORD.103.306942.306968;bounded_by_ta=TRUE;common_boundary=Both;end=306968;ies_id=IESPGM.PTET51.1.103.288149;ies_left_dist=0;ies_min_dist=0;ies_right_dist=0;junction_seq=cgaattgttacaatgTAaataattgaaattac;read_names=J00121:27:H3GGKBBXX:5:1215:19755:29712,J00121:27:H3GGKBBXX:5:1224:12662:9016,J00121:27:H3GGKBBXX:5:2226:2524:14519,J00121:27:H3GGKBBXX:5:2125:15919:29852,J00121:27:H3GGKBBXX:5:2206:20151:28920,J00121:27:H3GGKBBXX:5:2210:7740:15610,J00121:27:H3GGKBBXX:5:1111:17117:15785;sequence=TATAAAAGAGAGAGTAAGATCAAACTA;start=306942;subtype=IES;support_ref=237;support_variant=7;type=IES;
scaffold51_103_with_IES	MILORD	internal_eliminated_sequence	308703	308729	.	.	.	ID=MILORD.103.308703.308729;Name=MILORD.103.308703.308729;bounded_by_ta=TRUE;common_boundary=Both;end=308729;ies_id=IESPGM.PTET51.1.103.289883;ies_left_dist=0;ies_min_dist=0;ies_right_dist=0;junction_seq=tttatattattagggTAtttgggcgaatgaat;read_names=J00121:27:H3GGKBBXX:5:1105:10206:24806,J00121:27:H3GGKBBXX:5:1221:14966:25386,J00121:27:H3GGKBBXX:5:1114:14692:41159,J00121:27:H3GGKBBXX:5:2212:29264:40350,J00121:27:H3GGKBBXX:5:1219:13880:21254,J00121:27:H3GGKBBXX:5:1125:12236:20445,J00121:27:H3GGKBBXX:5:1202:11332:42056,J00121:27:H3GGKBBXX:5:1112:20253:13588,J00121:27:H3GGKBBXX:5:2219:14620:28692,J00121:27:H3GGKBBXX:5:2226:16478:41194,J00121:27:H3GGKBBXX:5:2207:20456:36235,J00121:27:H3GGKBBXX:5:2111:26839:43005,J00121:27:H3GGKBBXX:5:1203:16569:23698,J00121:27:H3GGKBBXX:5:2228:6126:40842,J00121:27:H3GGKBBXX:5:2122:18081:4268,J00121:27:H3GGKBBXX:5:1228:27194:15240,J00121:27:H3GGKBBXX:5:1227:14519:19689,J00121:27:H3GGKBBXX:5:1103:22922:20814,J00121:27:H3GGKBBXX:5:2207:6532:41370,J00121:27:H3GGKBBXX:5:1122:18396:25175,J00121:27:H3GGKBBXX:5:2207:8897:30696,J00121:27:H3GGKBBXX:5:2109:9557:46821,J00121:27:H3GGKBBXX:5:1108:20182:44025,J00121:27:H3GGKBBXX:5:2223:13271:22379;sequence=TATTGCTAAAACTCTATAAAGGTGCTA;start=308703;subtype=IES;support_ref=129;support_variant=24;type=IES;
scaffold51_103_with_IES	MILORD	internal_eliminated_sequence	309518	309544	.	.	.	ID=MILORD.103.309518.309544;Name=MILORD.103.309518.309544;bounded_by_ta=TRUE;common_boundary=None;end=309544;ies_id=IESPGM.PTET51.1.103.290883;ies_left_dist=212;ies_min_dist=212;ies_right_dist=212;junction_seq=tacttctatctaatgTActtccaattagttat;read_names=J00121:27:H3GGKBBXX:5:2209:8592:41071;sequence=TATTCTTTAATCTGCTTATCATGAGTA;start=309518;subtype=MAC;support_ref=102;support_variant=1;type=CRYPTIC;
scaffold51_103_with_IES	MILORD	internal_eliminated_sequence	309730	309756	.	.	.	ID=MILORD.103.309730.309756;Name=MILORD.103.309730.309756;bounded_by_ta=TRUE;common_boundary=Both;end=309756;ies_id=IESPGM.PTET51.1.103.290883;ies_left_dist=0;ies_min_dist=0;ies_right_dist=0;junction_seq=gtttagcctgtgataTAtcacaaaaatgtaca;read_names=J00121:27:H3GGKBBXX:5:1205:11221:44816,J00121:27:H3GGKBBXX:5:2109:10419:41598,J00121:27:H3GGKBBXX:5:1102:6380:8893,J00121:27:H3GGKBBXX:5:1223:9912:12409,J00121:27:H3GGKBBXX:5:1221:11089:13394,J00121:27:H3GGKBBXX:5:1219:1854:45010,J00121:27:H3GGKBBXX:5:1120:19705:40913,J00121:27:H3GGKBBXX:5:1122:25814:19038,J00121:27:H3GGKBBXX:5:2211:20902:7679,J00121:27:H3GGKBBXX:5:2215:2696:4479,J00121:27:H3GGKBBXX:5:1126:11535:32420,J00121:27:H3GGKBBXX:5:2212:16204:40965,J00121:27:H3GGKBBXX:5:2208:24373:14185,J00121:27:H3GGKBBXX:5:1224:20780:1736,J00121:27:H3GGKBBXX:5:2128:30969:7644,J00121:27:H3GGKBBXX:5:2108:20080:1754,J00121:27:H3GGKBBXX:5:2116:17279:23452;sequence=TATAGTTATCACTTAAGTGTTTATCGA;start=309730;subtype=IES;support_ref=64;support_variant=17;type=IES;
scaffold51_103_with_IES	MILORD	internal_eliminated_sequence	309809	309834	.	.	.	ID=MILORD.103.309809.309834;Name=MILORD.103.309809.309834;bounded_by_ta=TRUE;common_boundary=Both;end=309834;ies_id=IESPGM.PTET51.1.103.290935;ies_left_dist=0;ies_min_dist=0;ies_right_dist=0;junction_seq=tttgtatcgaaatggTActtgtatcaaggaat;read_names=J00121:27:H3GGKBBXX:5:2219:14590:23012,J00121:27:H3GGKBBXX:5:1115:13687:42056,J00121:27:H3GGKBBXX:5:1210:27996:1613,J00121:27:H3GGKBBXX:5:1107:8988:45731;sequence=TAGAATAGACATTAATTATTTCATCA;start=309809;subtype=IES;support_ref=70;support_variant=4;type=IES;
scaffold51_103_with_IES	MILORD	internal_eliminated_sequence	309986	310012	.	.	.	ID=MILORD.103.309986.310012;Name=MILORD.103.309986.310012;bounded_by_ta=TRUE;common_boundary=Both;end=310012;ies_id=IESPGM.PTET51.1.103.291086;ies_left_dist=0;ies_min_dist=0;ies_right_dist=0;junction_seq=aattacacttattagTAcgactcctcatacaa;read_names=J00121:27:H3GGKBBXX:5:1206:28524:2105,J00121:27:H3GGKBBXX:5:1210:15158:18652,J00121:27:H3GGKBBXX:5:1226:29203:39225,J00121:27:H3GGKBBXX:5:2126:12398:16190,J00121:27:H3GGKBBXX:5:1108:4097:2439,J00121:27:H3GGKBBXX:5:1121:11160:43902,J00121:27:H3GGKBBXX:5:1101:23470:41000,J00121:27:H3GGKBBXX:5:1112:2087:14959,J00121:27:H3GGKBBXX:5:1120:15432:38011,J00121:27:H3GGKBBXX:5:2103:6918:3037,J00121:27:H3GGKBBXX:5:1121:10998:43902,J00121:27:H3GGKBBXX:5:2212:4655:40754,J00121:27:H3GGKBBXX:5:2217:14194:28762,J00121:27:H3GGKBBXX:5:2214:16467:33017,J00121:27:H3GGKBBXX:5:1218:12784:25404,J00121:27:H3GGKBBXX:5:2216:9496:46469,J00121:27:H3GGKBBXX:5:1108:8866:23540,J00121:27:H3GGKBBXX:5:1218:12733:25492,J00121:27:H3GGKBBXX:5:2223:18517:3723,J00121:27:H3GGKBBXX:5:1116:20486:22889,J00121:27:H3GGKBBXX:5:2226:25459:43708,J00121:27:H3GGKBBXX:5:1221:17503:35092,J00121:27:H3GGKBBXX:5:2223:13880:23223,J00121:27:H3GGKBBXX:5:1215:14407:3776,J00121:27:H3GGKBBXX:5:2107:19735:43216,J00121:27:H3GGKBBXX:5:2107:16001:13922,J00121:27:H3GGKBBXX:5:1218:19045:14133,J00121:27:H3GGKBBXX:5:2115:23561:4866,J00121:27:H3GGKBBXX:5:2114:27316:39154,J00121:27:H3GGKBBXX:5:2111:27935:43533,J00121:27:H3GGKBBXX:5:1125:17685:3442,J00121:27:H3GGKBBXX:5:1128:27438:18335,J00121:27:H3GGKBBXX:5:1201:25621:48491,J00121:27:H3GGKBBXX:5:2228:24474:44711,J00121:27:H3GGKBBXX:5:1213:20851:4391,J00121:27:H3GGKBBXX:5:1228:9607:21342,J00121:27:H3GGKBBXX:5:2213:14874:21289,J00121:27:H3GGKBBXX:5:1116:22891:40842,J00121:27:H3GGKBBXX:5:2109:17685:42161,J00121:27:H3GGKBBXX:5:1107:30502:11759,J00121:27:H3GGKBBXX:5:1121:27113:26529,J00121:27:H3GGKBBXX:5:2101:4970:46575,J00121:27:H3GGKBBXX:5:1214:21136:33193,J00121:27:H3GGKBBXX:5:2215:15189:18001,J00121:27:H3GGKBBXX:5:1122:10247:26424,J00121:27:H3GGKBBXX:5:2101:27529:16454,J00121:27:H3GGKBBXX:5:1206:8186:11003;sequence=TATGTTTAATATCCACAATAATAGCTG;start=309986;subtype=IES;support_ref=6;support_variant=47;type=IES;
scaffold51_103_with_IES	MILORD	internal_eliminated_sequence	311080	311105	.	.	.	ID=MILORD.103.311080.311105;Name=MILORD.103.311080.311105;bounded_by_ta=TRUE;common_boundary=Both;end=311105;ies_id=IESPGM.PTET51.1.103.292153;ies_left_dist=0;ies_min_dist=0;ies_right_dist=0;junction_seq=atgtttcaattgtggTAcaggtgaaaaaggtt;read_names=J00121:27:H3GGKBBXX:5:2117:25236:13148,J00121:27:H3GGKBBXX:5:2104:11140:29554,J00121:27:H3GGKBBXX:5:1121:4340:41581,J00121:27:H3GGKBBXX:5:2212:16812:32666,J00121:27:H3GGKBBXX:5:2124:9120:2879,J00121:27:H3GGKBBXX:5:2111:9080:7240,J00121:27:H3GGKBBXX:5:1228:17797:12181,J00121:27:H3GGKBBXX:5:1218:13311:12110,J00121:27:H3GGKBBXX:5:2111:13443:36534,J00121:27:H3GGKBBXX:5:1122:14174:8963,J00121:27:H3GGKBBXX:5:2212:21257:44763,J00121:27:H3GGKBBXX:5:2206:12246:11284,J00121:27:H3GGKBBXX:5:2205:13230:5605,J00121:27:H3GGKBBXX:5:2219:25408:22098,J00121:27:H3GGKBBXX:5:1116:20618:20515,J00121:27:H3GGKBBXX:5:1201:15311:30204;sequence=TATAAAACTAGTAAAGGATGCAATTA;start=311080;subtype=IES;support_ref=162;support_variant=16;type=IES;
scaffold51_103_with_IES	MILORD	internal_eliminated_sequence	311482	311555	.	.	.	ID=MILORD.103.311482.311555;Name=MILORD.103.311482.311555;bounded_by_ta=TRUE;common_boundary=Both;end=311555;ies_id=IESPGM.PTET51.1.103.292529;ies_left_dist=0;ies_min_dist=0;ies_right_dist=0;junction_seq=tttttttaaatctgcTAcagatgtgaccatga;read_names=J00121:27:H3GGKBBXX:5:1218:20486:37062,J00121:27:H3GGKBBXX:5:2213:27123:33545,J00121:27:H3GGKBBXX:5:1121:27519:43093,J00121:27:H3GGKBBXX:5:1117:23703:44324,J00121:27:H3GGKBBXX:5:1201:4442:42636,J00121:27:H3GGKBBXX:5:1227:23947:20410,J00121:27:H3GGKBBXX:5:2224:24698:39611,J00121:27:H3GGKBBXX:5:2223:18111:28235,J00121:27:H3GGKBBXX:5:2219:8004:6325,J00121:27:H3GGKBBXX:5:1126:30005:19408,J00121:27:H3GGKBBXX:5:1205:28158:33229,J00121:27:H3GGKBBXX:5:1102:11698:32490;sequence=TACATTCAACTAATTTGAATATTAATATTATCTTCATACTTTATTAGCTTTAAAAAATAAATAAGTAATAACTA;start=311482;subtype=IES;support_ref=126;support_variant=12;type=IES;
scaffold51_103_with_IES	MILORD	internal_eliminated_sequence	312281	312309	.	.	.	ID=MILORD.103.312281.312309;Name=MILORD.103.312281.312309;bounded_by_ta=TRUE;common_boundary=Both;end=312309;ies_id=IESPGM.PTET51.1.103.293254;ies_left_dist=0;ies_min_dist=0;ies_right_dist=0;junction_seq=ctttgttagagagagTAattatgaattagaac;read_names=J00121:27:H3GGKBBXX:5:1118:19877:47436,J00121:27:H3GGKBBXX:5:1226:13606:40051,J00121:27:H3GGKBBXX:5:1128:5071:43796,J00121:27:H3GGKBBXX:5:2218:25276:39734,J00121:27:H3GGKBBXX:5:1217:22932:17104,J00121:27:H3GGKBBXX:5:1103:3762:10229,J00121:27:H3GGKBBXX:5:2101:22749:7046,J00121:27:H3GGKBBXX:5:1220:12997:13781,J00121:27:H3GGKBBXX:5:1106:5315:22942,J00121:27:H3GGKBBXX:5:1227:25946:22010,J00121:27:H3GGKBBXX:5:1109:26139:44781,J00121:27:H3GGKBBXX:5:1209:15311:12902,J00121:27:H3GGKBBXX:5:1206:17919:31031,J00121:27:H3GGKBBXX:5:1216:8937:16805,J00121:27:H3GGKBBXX:5:2204:10176:31083,J00121:27:H3GGKBBXX:5:1110:28889:33756,J00121:27:H3GGKBBXX:5:1114:17858:13166;sequence=TATGATTGATATATTAGGTTTATTATTTA;start=312281;subtype=IES;support_ref=111;support_variant=17;type=IES;
scaffold51_103_with_IES	MILORD	internal_eliminated_sequence	312863	312973	.	.	.	ID=MILORD.103.312863.312973;Name=MILORD.103.312863.312973;bounded_by_ta=TRUE;common_boundary=Both;end=312973;ies_id=IESPGM.PTET51.1.103.293807;ies_left_dist=0;ies_min_dist=0;ies_right_dist=0;junction_seq=ttttgtgataacctaTAataatgctaagcttg;read_names=J00121:27:H3GGKBBXX:5:1120:29325:42636,J00121:27:H3GGKBBXX:5:2218:12266:29008,J00121:27:H3GGKBBXX:5:2228:27803:14537,J00121:27:H3GGKBBXX:5:1211:26545:2615,J00121:27:H3GGKBBXX:5:1214:16731:42442,J00121:27:H3GGKBBXX:5:1219:7933:34547,J00121:27:H3GGKBBXX:5:1122:13869:41739,J00121:27:H3GGKBBXX:5:1227:17553:3705,J00121:27:H3GGKBBXX:5:1110:4909:33105;sequence=TAATATTACGTTAATTATATTTTTGGAAATTCAAGAAAGTTATTTTTCTATTTATTAATGATTCTTAGGGTGTCAAAAGTAAAAAAATAAAGCATTTACTTCAAACTACTG;start=312863;subtype=IES;support_ref=102;support_variant=9;type=IES;
scaffold51_103_with_IES	MILORD	internal_eliminated_sequence	316633	316771	.	.	.	ID=MILORD.103.316633.316771;Name=MILORD.103.316633.316771;bounded_by_ta=TRUE;common_boundary=Both;end=316771;ies_id=IESPGM.PTET51.1.103.297466;ies_left_dist=0;ies_min_dist=0;ies_right_dist=0;junction_seq=tcttagcttcatcaaTAtatccttcgaaatat;read_names=J00121:27:H3GGKBBXX:5:2213:18446:7082,J00121:27:H3GGKBBXX:5:2111:17645:30732,J00121:27:H3GGKBBXX:5:1104:23236:1595,J00121:27:H3GGKBBXX:5:2209:10368:28815,J00121:27:H3GGKBBXX:5:2111:14641:27496,J00121:27:H3GGKBBXX:5:1125:10561:10651,J00121:27:H3GGKBBXX:5:1214:19786:25685,J00121:27:H3GGKBBXX:5:1109:24353:12357,J00121:27:H3GGKBBXX:5:2107:26585:45168,J00121:27:H3GGKBBXX:5:1128:20801:16401,J00121:27:H3GGKBBXX:5:1227:30634:13359,J00121:27:H3GGKBBXX:5:1219:26819:36112,J00121:27:H3GGKBBXX:5:1205:24058:29958,J00121:27:H3GGKBBXX:5:2203:8937:8611,J00121:27:H3GGKBBXX:5:1222:9831:40930,J00121:27:H3GGKBBXX:5:2110:18730:43269,J00121:27:H3GGKBBXX:5:2120:20222:26230,J00121:27:H3GGKBBXX:5:1219:6766:8084,J00121:27:H3GGKBBXX:5:2216:4208:24718,J00121:27:H3GGKBBXX:5:1112:18862:37941,J00121:27:H3GGKBBXX:5:2118:8389:34319;sequence=TACAGTTTTATTTTTAATATTATTCCACAATTATATAAGCATTTTTTTAATTAAAAAATTTTCCTTATGAATCAATTAATTTTTTGAAAATATAGAATTAATCAATAATTATTTAAAGCTAGCAAAATCATTCCAACTA;start=316633;subtype=IES;support_ref=46;support_variant=21;type=IES;
scaffold51_103_with_IES	MILORD	internal_eliminated_sequence	316746	316771	.	.	.	ID=MILORD.103.316746.316771;Name=MILORD.103.316746.316771;bounded_by_ta=TRUE;common_boundary=RIGHT;end=316771;ies_id=IESPGM.PTET51.1.103.297466;ies_left_dist=-113;ies_min_dist=0;ies_right_dist=0;junction_seq=taatcaataattattTAtatccttcgaaatat;read_names=J00121:27:H3GGKBBXX:5:1121:13119:11495,J00121:27:H3GGKBBXX:5:2223:5954:14695,J00121:27:H3GGKBBXX:5:1124:19867:12146,J00121:27:H3GGKBBXX:5:2102:18010:1402,J00121:27:H3GGKBBXX:5:1217:7557:34319,J00121:27:H3GGKBBXX:5:2108:15026:20779,J00121:27:H3GGKBBXX:5:2111:4767:10000,J00121:27:H3GGKBBXX:5:1104:25144:6238,J00121:27:H3GGKBBXX:5:2111:4929:9789,J00121:27:H3GGKBBXX:5:2203:13788:45361;sequence=TAAAGCTAGCAAAATCATTCCAACTA;start=316746;subtype=PARTIAL_INTERNAL;support_ref=6;support_variant=10;type=ALTERNATIVE;
scaffold51_103_with_IES	MILORD	internal_eliminated_sequence	317026	317052	.	.	.	ID=MILORD.103.317026.317052;Name=MILORD.103.317026.317052;bounded_by_ta=TRUE;common_boundary=None;end=317052;ies_id=IESPGM.PTET51.1.103.297466;ies_left_dist=-393;ies_min_dist=281;ies_right_dist=-281;junction_seq=gatgatgatagtaatTAaggacctacctaact;read_names=J00121:27:H3GGKBBXX:5:2126:5771:27567,J00121:27:H3GGKBBXX:5:1112:17218:16594,J00121:27:H3GGKBBXX:5:2108:30462:14643,J00121:27:H3GGKBBXX:5:1220:9912:46698;sequence=TAATAGAGTATAAATTTTAAATTTTGT;start=317026;subtype=MAC;support_ref=153;support_variant=4;type=CRYPTIC;
scaffold51_103_with_IES	MILORD	internal_eliminated_sequence	319370	321515	.	.	.	ID=MILORD.103.319370.321515;Name=MILORD.103.319370.321515;bounded_by_ta=TRUE;common_boundary=None;end=321515;ies_id=IESPGM.PTET51.1.103.300361;ies_left_dist=297;ies_min_dist=297;ies_right_dist=-1802;junction_seq=gcgaaaattagtaaaTAtgtcattataccaaa;read_names=J00121:27:H3GGKBBXX:5:1206:5538:4338;sequence=TATTTTTGCTCTTTTTTTTGTTTCGCTCTCGAAATTCTCTCAGAAGTAGTTACTGATCATTGTATAAAGTGTAAAATTGATAACATTTAATGTTTCTCAATACTACGTCATCCCTTCTCAAGAATATTTTACTTTTCCGACATATCAGATACATTTAGATCAATTATAATTTTGATAGTAACTACTAAGACAAGCGCTATAAGTAATTTACATCATCATTGCCAAAAAAGGATACTCACAAGGAATAAACATGAGATATCCTTCGTATAAATGTTTGAATTGCTTTTATTATATTTATACAGCAAGTTTTGTAATTGCAGAACGAAATACAACCAAAGCAACAGTATTACATGTAGTTCCGGATATGAAGTCAAGCATGATGTACAAAAACTGCACAATTTATAGAGATGTAATAGCAATCTTCATAACAATGTCTAAAGCGCCAGCCAAATGTTGATATGTTAACCATGTTGATGTGCATTTTATAAATGGCGGAGAATTTTAAGATGAATATTACAAACTTAGTGACCAATTATATTTGCATCACCTGCGAAATCATAAGCCGTAAATAGAAAGTTGCATTAATCGCAACTATCATAGAAATATCTTCTTTTTCAAGGTAACTAAATTTCAACTGTACATTAAGGGGATCAAGTATTAAGTATACTTCTTACAAGTAGAATTTCGAACTATAGTGAGCATTCATAAAATTCTCCATTATATCCCTCAGATTTAAGGTTTTTTGATTGCAATATACACTGAATACGTTTGTAGCTGGGATTGCTGCATCGTTTAGCAACTGGATCTGAAATTCAATTTTGAGCTACGAAATTTACAGTTTAATTTCCTACAAGTTGCAAATACAAAGGTTTAATAAAAAAGTGCATTAATTAGGGAAGATATTGTGATTGGAATTTACAAATTAGATAAAAATGTAGGTGGGCAGGTGATACATAATTTCAATTTCCTGCTATGTAATCTATTGGACCACCCAGTTACGATTATTATGAAACTTGACACGACTAATATTCATTTATGCACTATTTATTGAATTCGTACAACAGCAATGAGCAATGGAAAAACTAAGAGTGCTGAAATTACTATGACAAGGGAGTATTCTATTACATTTTATTATTATAAACGAGATGCAATATATAATTTTCACCATTACTGGTTTTGTGGCACATATATAAATCCAATTAGTTAGAATCTGATTTCAAGGCTGACAAATGTGCTGACGTGAATACATCTCAAACATTATCTTAAATTTTTGAAGCAATTTAGACTTCTATCAAGAGTTTCTATAATACTGTTATCGTAGCATATGTTATTCATAAATCAATAGTATCATGATTAGATTTGGTACACTTAATTCCATTCGTATGGTATCCATGAAAATAAGGAGAACTTCTTAATATAGATTGCACTAGAATTAAAAGCATAATAAGCATAATTTTTGGAATGGTAGTTAAACGCATTAACAAGATTCACTATAATAGGCAAAATATTGGGCAAGCAACTAGATGAGATTGTATCAAAATACACAGCTTGTATAAGACTTTTTGATCCTCTAATATAAGAATGATTAAGGAAATACTTATAACATGCGCAGTAAGAGGCAAGTATAGTCTGTTACAAAAAAAGATAAATTTTTCGAGGTGCAAATAAATTTTTGATGAATTACAAAAGCCTCAACAAATTTATAATATATGATATGGCATAGCATTAAATTGATTGGACTTGATTTCAGCAAAGATTCTTTATATACTTGCAGAGAATCTAACATTATTAAAATAATTAATAAGATCAAATTTAGGGAGCAATTATCTAAAAAAGTATCAGTATTATATGAAATTATTACATAAAGCTTGATTATAAGCAGTATGTAAATAATCCAAGAAAAAGTTAATTCATTGTATTTTTATCTGTCAACACTAATTTTATGGTAAAGTATAAGCTGCAGTTTAATAATAATAATTTGAACGGAACAGAGGAATCCTTTCTGTTAGTAATTGAAATTAATTTCTTAAAAAGTGCCTTTAAAAAGTATGCTGCATACCACTTCAAATTAAAATGTAGCAACTAACAACAATTAATTACTATTGTCCTTCATAATTAATGAAAGGATTCTTGCAATTTAGCTAAT;start=319370;subtype=EXTERNAL;support_ref=68;support_variant=1;type=ALTERNATIVE;
scaffold51_103_with_IES	MILORD	internal_eliminated_sequence	319519	320006	.	.	.	ID=MILORD.103.319519.320006;Name=MILORD.103.319519.320006;bounded_by_ta=TRUE;common_boundary=None;end=320006;ies_id=IESPGM.PTET51.1.103.300361;ies_left_dist=148;ies_min_dist=148;ies_right_dist=-293;junction_seq=ttccgacatatcagaTAcattaaggggatcaa;read_names=J00121:27:H3GGKBBXX:5:2102:5670:16032,J00121:27:H3GGKBBXX:5:1101:20192:27338;sequence=TACATTTAGATCAATTATAATTTTGATAGTAACTACTAAGACAAGCGCTATAAGTAATTTACATCATCATTGCCAAAAAAGGATACTCACAAGGAATAAACATGAGATATCCTTCGTATAAATGTTTGAATTGCTTTTATTATATTTATACAGCAAGTTTTGTAATTGCAGAACGAAATACAACCAAAGCAACAGTATTACATGTAGTTCCGGATATGAAGTCAAGCATGATGTACAAAAACTGCACAATTTATAGAGATGTAATAGCAATCTTCATAACAATGTCTAAAGCGCCAGCCAAATGTTGATATGTTAACCATGTTGATGTGCATTTTATAAATGGCGGAGAATTTTAAGATGAATATTACAAACTTAGTGACCAATTATATTTGCATCACCTGCGAAATCATAAGCCGTAAATAGAAAGTTGCATTAATCGCAACTATCATAGAAATATCTTCTTTTTCAAGGTAACTAAATTTCAACTG;start=319519;subtype=EXTERNAL;support_ref=60;support_variant=2;type=ALTERNATIVE;
scaffold51_103_with_IES	MILORD	internal_eliminated_sequence	319667	319713	.	.	.	ID=MILORD.103.319667.319713;Name=MILORD.103.319667.319713;bounded_by_ta=TRUE;common_boundary=Both;end=319713;ies_id=IESPGM.PTET51.1.103.300361;ies_left_dist=0;ies_min_dist=0;ies_right_dist=0;junction_seq=cttttattatatttaTAttacatgtagttccg;read_names=J00121:27:H3GGKBBXX:5:2110:7222:18124,J00121:27:H3GGKBBXX:5:1208:25124:47348,J00121:27:H3GGKBBXX:5:2126:31121:47542,J00121:27:H3GGKBBXX:5:1125:7679:41211,J00121:27:H3GGKBBXX:5:2228:14265:33985,J00121:27:H3GGKBBXX:5:1128:13504:3512,J00121:27:H3GGKBBXX:5:2210:12317:39400,J00121:27:H3GGKBBXX:5:2228:8308:27953,J00121:27:H3GGKBBXX:5:1211:12997:15715,J00121:27:H3GGKBBXX:5:1117:5710:6923,J00121:27:H3GGKBBXX:5:1202:14732:42179,J00121:27:H3GGKBBXX:5:1211:23470:47436,J00121:27:H3GGKBBXX:5:2223:20232:40104,J00121:27:H3GGKBBXX:5:1106:23135:39365,J00121:27:H3GGKBBXX:5:2225:6705:31083,J00121:27:H3GGKBBXX:5:1107:31274:45906,J00121:27:H3GGKBBXX:5:2228:8055:28604,J00121:27:H3GGKBBXX:5:1202:18873:6624,J00121:27:H3GGKBBXX:5:2108:28473:25263;sequence=TACAGCAAGTTTTGTAATTGCAGAACGAAATACAACCAAAGCAACAG;start=319667;subtype=IES;support_ref=70;support_variant=19;type=IES;
scaffold51_103_with_IES	MILORD	internal_eliminated_sequence	320060	320089	.	.	.	ID=MILORD.103.320060.320089;Name=MILORD.103.320060.320089;bounded_by_ta=TRUE;common_boundary=None;end=320089;ies_id=IESPGM.PTET51.1.103.300361;ies_left_dist=-393;ies_min_dist=376;ies_right_dist=-376;junction_seq=agtagaatttcgaacTAtccctcagatttaag;read_names=J00121:27:H3GGKBBXX:5:1224:8866:7609,J00121:27:H3GGKBBXX:5:1218:6076:34670;sequence=TATAGTGAGCATTCATAAAATTCTCCATTA;start=320060;subtype=MAC;support_ref=66;support_variant=2;type=CRYPTIC;
scaffold51_103_with_IES	MILORD	internal_eliminated_sequence	320993	321892	.	.	.	ID=MILORD.103.320993.321892;Name=MILORD.103.320993.321892;bounded_by_ta=TRUE;common_boundary=None;end=321892;ies_id=IESPGM.PTET51.1.103.300361;ies_left_dist=-1326;ies_min_dist=1326;ies_right_dist=-2179;junction_seq=gcagtaagaggcaagTAcattcaaacctcata;read_names=J00121:27:H3GGKBBXX:5:2227:23125:15293;sequence=TATAGTCTGTTACAAAAAAAGATAAATTTTTCGAGGTGCAAATAAATTTTTGATGAATTACAAAAGCCTCAACAAATTTATAATATATGATATGGCATAGCATTAAATTGATTGGACTTGATTTCAGCAAAGATTCTTTATATACTTGCAGAGAATCTAACATTATTAAAATAATTAATAAGATCAAATTTAGGGAGCAATTATCTAAAAAAGTATCAGTATTATATGAAATTATTACATAAAGCTTGATTATAAGCAGTATGTAAATAATCCAAGAAAAAGTTAATTCATTGTATTTTTATCTGTCAACACTAATTTTATGGTAAAGTATAAGCTGCAGTTTAATAATAATAATTTGAACGGAACAGAGGAATCCTTTCTGTTAGTAATTGAAATTAATTTCTTAAAAAGTGCCTTTAAAAAGTATGCTGCATACCACTTCAAATTAAAATGTAGCAACTAACAACAATTAATTACTATTGTCCTTCATAATTAATGAAAGGATTCTTGCAATTTAGCTAATTATGTCATTATACCAAACGATTACATTGAAAACTTCAAGTAACTATTTCGCCTTAAATTCAATAATATCTACAAGTATACATATGCTATAATTGGAAAGAGTTTAAAAATATTATTGCCTAGAGTCTTACTTAGGCAGTCACATGCAAGTAACATAACACGTGAAGGGCAGACATCGTTATGTACAAACAATTATTATTTGAAACAAGCAAATCAACTTTGGATGTTCAATTTTAAAAAAGTGTTTCAATTTAAATACGTATTAATTTTTTGAATAAACTAAGTTGCTCTATAAGCAAATGTGACATAATTGTAGTAACGCTTTGCTAAAACTAGTCATAATACGCTCTTTCTTAATACTACGCTGTGTAAATAGTA;start=320993;subtype=MAC;support_ref=62;support_variant=1;type=CRYPTIC;
scaffold51_103_with_IES	MILORD	internal_eliminated_sequence	322027	322699	.	.	.	ID=MILORD.103.322027.322699;Name=MILORD.103.322027.322699;bounded_by_ta=TRUE;common_boundary=None;end=322699;ies_id=IESPGM.PTET51.1.103.300361;ies_left_dist=-2360;ies_min_dist=2360;ies_right_dist=-2986;junction_seq=ggaagtgctgtgtgcTAtgagtaagaccagca;read_names=J00121:27:H3GGKBBXX:5:2113:27326:47928;sequence=TACAGCAAAACTGATTTCACACAATATATATATTTCATTCTCTTGATGTGTTTTAAGAAATGTGCTCACTATGTCTAAAATATTAGGACATTTTTCATGTTCATTTTGCATTGAATAGTAATGTTTTTATAGAATGGGATTCCTTTAAGCACTTGCTATTGAGATGGTTATGTGATTGTGATCAGGCAATCAAATTCAAACAAGAGTTTATCAATAATGTGCAATATCTAGGTTTTTTCAATTATAATGTTGCTTCGATATTATTTATCAAGTCATCCCTAACATTTTCTTTTGGCAATCATAACGATAATATAACTTGTTATTGTTGAACTATTTAAAGTGTTTTTGCACCTACTCTTAATTCGAAAAATCTTTGTAAATCATCTTATATTTTATATAGAGAACTCATGTGCATTCTAAATTTTTTTAATATCCTTCAATTTTAACTGCATAATCAACTCATATGGGATATTGTAATTGTTAATATTTAGAGAATTAATCTAATAATAATCTTAACATTAGTGGTTGTAAAGTAGAATAAAAGTTGCTGTAAGAAAACTTGCAAATGGTTCAGCAAGACTAATTCATGTGGCTTTTTTAATAAGTGCCTATAGACAATTGCAAATTACTTAGATATATTCACTCAAATATTTTAAATAACAGTGGTCAGCTG;start=322027;subtype=MAC;support_ref=88;support_variant=1;type=CRYPTIC;
scaffold51_103_with_IES	MILORD	internal_eliminated_sequence	324359	324409	.	.	.	ID=MILORD.103.324359.324409;Name=MILORD.103.324359.324409;bounded_by_ta=TRUE;common_boundary=None;end=324409;ies_id=IESPGM.PTET51.1.103.300361;ies_left_dist=-4692;ies_min_dist=4692;ies_right_dist=-4696;junction_seq=aaatattaatcattcTAgctctttgttctaat;read_names=J00121:27:H3GGKBBXX:5:2103:22232:3371;sequence=TATAGATATTTATTTATTATTATTGTTTTTATCGTAAAATTTTATTAACAA;start=324359;subtype=MAC;support_ref=69;support_variant=1;type=CRYPTIC;
scaffold51_104_with_IES	MILORD	internal_eliminated_sequence	6470	6748	.	.	.	ID=MILORD.104.6470.6748;Name=MILORD.104.6470.6748;bounded_by_ta=TRUE;common_boundary=None;end=6748;ies_id=IESPGM.PTET51.1.104.10458;ies_left_dist=3988;ies_min_dist=3738;ies_right_dist=3738;junction_seq=agttactcaactttgTAttttccttacgcact;read_names=J00121:27:H3GGKBBXX:5:1115:23987:23364,J00121:27:H3GGKBBXX:5:1113:16752:35268;sequence=TATTGTTCATAACAGATTTTAAATACATTAATATTTTATTAACTTTATTTTATATTTATTACTTATAATTGGTTCTTTAAATACTCATTTTTTGGATGTTAAAGAAGTAGTAAGTATTTTGAATAACTTAACCAAAGATAAATCTACTTTGAATCATTTTGGTAAATAAATAACCTTTTGATTATAATTAAATTATTTGAGTACTTCATTTGTTGAAATAATTCAAGTAATTTATTTATTATCAATTTAATAAGGTTGAAAATTATTTCAAATGTCCTA;start=6470;subtype=MAC;support_ref=160;support_variant=2;type=CRYPTIC;
scaffold51_104_with_IES	MILORD	internal_eliminated_sequence	6470	7130	.	.	.	ID=MILORD.104.6470.7130;Name=MILORD.104.6470.7130;bounded_by_ta=TRUE;common_boundary=None;end=7130;ies_id=IESPGM.PTET51.1.104.10458;ies_left_dist=3988;ies_min_dist=3356;ies_right_dist=3356;junction_seq=agttactcaactttgTAaaaagtttaatgatg;read_names=J00121:27:H3GGKBBXX:5:2101:18528:30820;sequence=TATTGTTCATAACAGATTTTAAATACATTAATATTTTATTAACTTTATTTTATATTTATTACTTATAATTGGTTCTTTAAATACTCATTTTTTGGATGTTAAAGAAGTAGTAAGTATTTTGAATAACTTAACCAAAGATAAATCTACTTTGAATCATTTTGGTAAATAAATAACCTTTTGATTATAATTAAATTATTTGAGTACTTCATTTGTTGAAATAATTCAAGTAATTTATTTATTATCAATTTAATAAGGTTGAAAATTATTTCAAATGTCCTATATTTTCCTTACGCACTCTCCCAATTCTTAAATAATTTGATTGTTATGCTTTTGCCTAGCCATCATAAATTAACATAAAGAAAGAACAATCTTAAGAAACCTACAAAAATAAACTATAATTTATGAGGATGTAAAAATTTGTTTTATAATGGGTATGTAACAAGTGAACCAATATTCGACAGTTTAGAATACAATGCTCGAAGCCACTTTACAATGAATACTACAGATCAAGCATGATAATTTTCCTCATATTTATAATCATTATTTTGAGGGGAGTTAGATTTTTAACTATAAATTGAGAAGGAAAATGCAGTTTTAATTACCATCTAGAAAAACTTGTCATTTGAAGTGTTTATATAATAATATAATTTTGAAATGCCTA;start=6470;subtype=MAC;support_ref=80;support_variant=1;type=CRYPTIC;
scaffold51_104_with_IES	MILORD	internal_eliminated_sequence	7104	7130	.	.	.	ID=MILORD.104.7104.7130;Name=MILORD.104.7104.7130;bounded_by_ta=TRUE;common_boundary=None;end=7130;ies_id=IESPGM.PTET51.1.104.10458;ies_left_dist=3354;ies_min_dist=3354;ies_right_dist=3356;junction_seq=catttgaagtgtttaTAaaaagtttaatgatg;read_names=J00121:27:H3GGKBBXX:5:2212:21450:13763;sequence=TATAATAATATAATTTTGAAATGCCTA;start=7104;subtype=MAC;support_ref=85;support_variant=1;type=CRYPTIC;
scaffold51_104_with_IES	MILORD	internal_eliminated_sequence	10458	10486	.	.	.	ID=MILORD.104.10458.10486;Name=MILORD.104.10458.10486;bounded_by_ta=TRUE;common_boundary=Both;end=10486;ies_id=IESPGM.PTET51.1.104.10458;ies_left_dist=0;ies_min_dist=0;ies_right_dist=0;junction_seq=atttatgctaagaagTAtctgattcatttaaa;read_names=J00121:27:H3GGKBBXX:5:1114:12763:48579,J00121:27:H3GGKBBXX:5:2201:21531:44922,J00121:27:H3GGKBBXX:5:2128:28869:29079,J00121:27:H3GGKBBXX:5:1215:23744:19671,J00121:27:H3GGKBBXX:5:2201:17939:15487,J00121:27:H3GGKBBXX:5:2228:2777:16049,J00121:27:H3GGKBBXX:5:2125:29680:31611,J00121:27:H3GGKBBXX:5:2203:3214:11179,J00121:27:H3GGKBBXX:5:2108:14458:2176,J00121:27:H3GGKBBXX:5:1114:12439:48685,J00121:27:H3GGKBBXX:5:1224:17401:45643,J00121:27:H3GGKBBXX:5:2117:1834:1297,J00121:27:H3GGKBBXX:5:2124:23054:17491,J00121:27:H3GGKBBXX:5:1125:15645:21817,J00121:27:H3GGKBBXX:5:2221:28747:27567,J00121:27:H3GGKBBXX:5:1213:23571:24472,J00121:27:H3GGKBBXX:5:2124:8603:27795,J00121:27:H3GGKBBXX:5:1123:19735:41141,J00121:27:H3GGKBBXX:5:2201:13920:10844,J00121:27:H3GGKBBXX:5:1204:26098:21149,J00121:27:H3GGKBBXX:5:2201:14001:10669,J00121:27:H3GGKBBXX:5:1128:6756:6273,J00121:27:H3GGKBBXX:5:2228:9891:25738,J00121:27:H3GGKBBXX:5:2205:15818:34213;sequence=TATAGTTTGGAAAGCCTAGATTCTTATTA;start=10458;subtype=IES;support_ref=2;support_variant=24;type=IES;
scaffold51_104_with_IES	MILORD	internal_eliminated_sequence	10542	10584	.	.	.	ID=MILORD.104.10542.10584;Name=MILORD.104.10542.10584;bounded_by_ta=TRUE;common_boundary=Both;end=10584;ies_id=IESPGM.PTET51.1.104.10513;ies_left_dist=0;ies_min_dist=0;ies_right_dist=0;junction_seq=tttaggtttgcaaatTAatgattcaggaaagt;read_names=J00121:27:H3GGKBBXX:5:1220:17523:19091,J00121:27:H3GGKBBXX:5:1218:19857:45396,J00121:27:H3GGKBBXX:5:2123:27407:38187,J00121:27:H3GGKBBXX:5:2208:10866:15434,J00121:27:H3GGKBBXX:5:1214:14986:19337,J00121:27:H3GGKBBXX:5:1211:18020:12532,J00121:27:H3GGKBBXX:5:2107:14529:1525,J00121:27:H3GGKBBXX:5:1207:21724:40614,J00121:27:H3GGKBBXX:5:1114:21633:30679,J00121:27:H3GGKBBXX:5:1210:11495:37238,J00121:27:H3GGKBBXX:5:1207:21339:40438,J00121:27:H3GGKBBXX:5:1125:10947:1754,J00121:27:H3GGKBBXX:5:2214:15219:16893,J00121:27:H3GGKBBXX:5:2102:26626:33211,J00121:27:H3GGKBBXX:5:1103:7852:2897,J00121:27:H3GGKBBXX:5:2211:25327:46610,J00121:27:H3GGKBBXX:5:2221:21907:3477,J00121:27:H3GGKBBXX:5:1206:20202:38363,J00121:27:H3GGKBBXX:5:1107:23084:37308,J00121:27:H3GGKBBXX:5:2209:15148:10757,J00121:27:H3GGKBBXX:5:2217:7385:4057,J00121:27:H3GGKBBXX:5:2212:3072:25984;sequence=TATAGCCAAATTTGATTATTTTAATCTGATTTTAAATTGTGTA;start=10542;subtype=IES;support_ref=0;support_variant=22;type=IES;
scaffold51_104_with_IES	MILORD	internal_eliminated_sequence	11320	11377	.	.	.	ID=MILORD.104.11320.11377;Name=MILORD.104.11320.11377;bounded_by_ta=TRUE;common_boundary=Both;end=11377;ies_id=IESPGM.PTET51.1.104.11248;ies_left_dist=0;ies_min_dist=0;ies_right_dist=0;junction_seq=tatttatagtgcttgTAccatacgtaataaaa;read_names=J00121:27:H3GGKBBXX:5:1216:26697:27145,J00121:27:H3GGKBBXX:5:2217:22506:45379,J00121:27:H3GGKBBXX:5:1219:8227:38890,J00121:27:H3GGKBBXX:5:2224:13474:31804,J00121:27:H3GGKBBXX:5:2108:22556:44834,J00121:27:H3GGKBBXX:5:2226:21958:26670,J00121:27:H3GGKBBXX:5:1208:15635:27180,J00121:27:H3GGKBBXX:5:1119:16508:18282,J00121:27:H3GGKBBXX:5:1205:24332:23962,J00121:27:H3GGKBBXX:5:2118:12418:32156,J00121:27:H3GGKBBXX:5:2104:23348:21412,J00121:27:H3GGKBBXX:5:2216:14641:3336,J00121:27:H3GGKBBXX:5:2220:17503:23593,J00121:27:H3GGKBBXX:5:1210:22343:15557,J00121:27:H3GGKBBXX:5:1224:11302:2158,J00121:27:H3GGKBBXX:5:2123:18264:12110,J00121:27:H3GGKBBXX:5:1205:22942:17825,J00121:27:H3GGKBBXX:5:1226:20872:4532,J00121:27:H3GGKBBXX:5:1201:6593:34829,J00121:27:H3GGKBBXX:5:1226:28726:27883,J00121:27:H3GGKBBXX:5:1204:15168:43533,J00121:27:H3GGKBBXX:5:1115:24180:30626,J00121:27:H3GGKBBXX:5:2219:26687:34899,J00121:27:H3GGKBBXX:5:2208:21866:17896,J00121:27:H3GGKBBXX:5:2216:26372:4989,J00121:27:H3GGKBBXX:5:2114:27793:19619,J00121:27:H3GGKBBXX:5:1215:4097:17069,J00121:27:H3GGKBBXX:5:1112:16112:16823,J00121:27:H3GGKBBXX:5:2109:11738:28024,J00121:27:H3GGKBBXX:5:2204:31284:31013,J00121:27:H3GGKBBXX:5:1206:22495:12972,J00121:27:H3GGKBBXX:5:1105:7324:32402,J00121:27:H3GGKBBXX:5:1122:19816:29079,J00121:27:H3GGKBBXX:5:1113:10805:35479,J00121:27:H3GGKBBXX:5:1205:18812:35145,J00121:27:H3GGKBBXX:5:1219:5406:28762,J00121:27:H3GGKBBXX:5:1228:5944:6941,J00121:27:H3GGKBBXX:5:2120:4422:17772,J00121:27:H3GGKBBXX:5:2211:31050:28393,J00121:27:H3GGKBBXX:5:1208:9546:28622,J00121:27:H3GGKBBXX:5:1111:30046:17825,J00121:27:H3GGKBBXX:5:2107:9445:31435,J00121:27:H3GGKBBXX:5:1112:21988:29501,J00121:27:H3GGKBBXX:5:1224:26169:8330;sequence=TATTGAAAATTGATATTTATTCTCATCATTCAACAGACATTATTATTTGATTTGATAA;start=11320;subtype=IES;support_ref=4;support_variant=44;type=IES;
scaffold51_104_with_IES	MILORD	internal_eliminated_sequence	12217	12260	.	.	.	ID=MILORD.104.12217.12260;Name=MILORD.104.12217.12260;bounded_by_ta=TRUE;common_boundary=Both;end=12260;ies_id=IESPGM.PTET51.1.104.12087;ies_left_dist=0;ies_min_dist=0;ies_right_dist=0;junction_seq=ttaaaagtgcagtacTAgcattcgatataaat;read_names=J00121:27:H3GGKBBXX:5:2218:18974:25791,J00121:27:H3GGKBBXX:5:1109:4959:8611,J00121:27:H3GGKBBXX:5:2124:6400:31646,J00121:27:H3GGKBBXX:5:1207:30452:2527,J00121:27:H3GGKBBXX:5:1211:16498:31347,J00121:27:H3GGKBBXX:5:1120:29386:45695,J00121:27:H3GGKBBXX:5:1111:22516:2809,J00121:27:H3GGKBBXX:5:1126:11992:35884,J00121:27:H3GGKBBXX:5:2123:5558:48649,J00121:27:H3GGKBBXX:5:2216:8785:3705,J00121:27:H3GGKBBXX:5:2128:23267:28516,J00121:27:H3GGKBBXX:5:1120:5670:29712,J00121:27:H3GGKBBXX:5:1219:6319:27918,J00121:27:H3GGKBBXX:5:2228:5426:11390;sequence=TATTGCTGATTTGATTTACAAAATAATTTTTGAATAAAGAAGTA;start=12217;subtype=IES;support_ref=0;support_variant=14;type=IES;
scaffold51_104_with_IES	MILORD	internal_eliminated_sequence	12322	12347	.	.	.	ID=MILORD.104.12322.12347;Name=MILORD.104.12322.12347;bounded_by_ta=TRUE;common_boundary=Both;end=12347;ies_id=IESPGM.PTET51.1.104.12148;ies_left_dist=0;ies_min_dist=0;ies_right_dist=0;junction_seq=gcatgatgttatttgTAtatgtgcaattcttt;read_names=J00121:27:H3GGKBBXX:5:2120:17706:9491,J00121:27:H3GGKBBXX:5:2202:20060:12972,J00121:27:H3GGKBBXX:5:1216:8511:21518,J00121:27:H3GGKBBXX:5:1110:20791:22467,J00121:27:H3GGKBBXX:5:1220:5680:12321,J00121:27:H3GGKBBXX:5:2106:22901:21799,J00121:27:H3GGKBBXX:5:2206:23581:23997,J00121:27:H3GGKBBXX:5:2119:16031:6624;sequence=TATATACAAACTTCTGGTTTTCACTG;start=12322;subtype=IES;support_ref=6;support_variant=8;type=IES;
scaffold51_104_with_IES	MILORD	internal_eliminated_sequence	12322	12349	.	.	.	ID=MILORD.104.12322.12349;Name=MILORD.104.12322.12349;bounded_by_ta=TRUE;common_boundary=LEFT;end=12349;ies_id=IESPGM.PTET51.1.104.12148;ies_left_dist=0;ies_min_dist=0;ies_right_dist=-2;junction_seq=gcatgatgttatttgTAtgtgcaattctttaa;read_names=J00121:27:H3GGKBBXX:5:2119:25743:18915;sequence=TATATACAAACTTCTGGTTTTCACTGTA;start=12322;subtype=PARTIAL_EXTERNAL;support_ref=3;support_variant=1;type=ALTERNATIVE;
scaffold51_104_with_IES	MILORD	internal_eliminated_sequence	12474	12518	.	.	.	ID=MILORD.104.12474.12518;Name=MILORD.104.12474.12518;bounded_by_ta=TRUE;common_boundary=Both;end=12518;ies_id=IESPGM.PTET51.1.104.12274;ies_left_dist=0;ies_min_dist=0;ies_right_dist=0;junction_seq=ctattttacactaaaTAacaaatacattctct;read_names=J00121:27:H3GGKBBXX:5:2220:23277:10739,J00121:27:H3GGKBBXX:5:1224:7060:13588,J00121:27:H3GGKBBXX:5:1110:11089:8435,J00121:27:H3GGKBBXX:5:2203:29995:20656,J00121:27:H3GGKBBXX:5:2225:8785:25685,J00121:27:H3GGKBBXX:5:2228:22303:45344,J00121:27:H3GGKBBXX:5:2220:21095:45854,J00121:27:H3GGKBBXX:5:1122:14052:46909,J00121:27:H3GGKBBXX:5:1216:20050:24736,J00121:27:H3GGKBBXX:5:1213:4594:8119,J00121:27:H3GGKBBXX:5:2120:22211:21377,J00121:27:H3GGKBBXX:5:1205:26037:7433,J00121:27:H3GGKBBXX:5:2123:12225:1367,J00121:27:H3GGKBBXX:5:1103:18193:10581,J00121:27:H3GGKBBXX:5:1220:10379:20885,J00121:27:H3GGKBBXX:5:1127:17411:33879,J00121:27:H3GGKBBXX:5:1204:26047:15012,J00121:27:H3GGKBBXX:5:1116:8095:9543,J00121:27:H3GGKBBXX:5:1128:30269:5657,J00121:27:H3GGKBBXX:5:1208:20029:18054,J00121:27:H3GGKBBXX:5:1115:8379:34407,J00121:27:H3GGKBBXX:5:1123:30979:13359,J00121:27:H3GGKBBXX:5:2201:14935:6660,J00121:27:H3GGKBBXX:5:1222:22901:47260,J00121:27:H3GGKBBXX:5:2115:18254:21553,J00121:27:H3GGKBBXX:5:1215:17107:27654,J00121:27:H3GGKBBXX:5:2219:30218:27830,J00121:27:H3GGKBBXX:5:1205:23064:49019,J00121:27:H3GGKBBXX:5:1103:19157:31171,J00121:27:H3GGKBBXX:5:2103:9993:4004;sequence=TATGATTGATTAATTTTTTATCCTTTTTAAAATGAATATTCAGTA;start=12474;subtype=IES;support_ref=57;support_variant=30;type=IES;
scaffold51_104_with_IES	MILORD	internal_eliminated_sequence	13359	13402	.	.	.	ID=MILORD.104.13359.13402;Name=MILORD.104.13359.13402;bounded_by_ta=TRUE;common_boundary=Both;end=13402;ies_id=IESPGM.PTET51.1.104.13114;ies_left_dist=0;ies_min_dist=0;ies_right_dist=0;junction_seq=tgccttaaatcaaagTAaactcaaattcaact;read_names=J00121:27:H3GGKBBXX:5:2102:27478:47489,J00121:27:H3GGKBBXX:5:1223:18822:2141,J00121:27:H3GGKBBXX:5:1110:21562:18951,J00121:27:H3GGKBBXX:5:2119:22435:8541,J00121:27:H3GGKBBXX:5:2120:26880:4356,J00121:27:H3GGKBBXX:5:1216:28828:40016,J00121:27:H3GGKBBXX:5:1202:6350:12638,J00121:27:H3GGKBBXX:5:1103:3853:26740,J00121:27:H3GGKBBXX:5:2213:20720:30925,J00121:27:H3GGKBBXX:5:2111:9343:1332,J00121:27:H3GGKBBXX:5:2222:29823:24929,J00121:27:H3GGKBBXX:5:2225:7009:43497,J00121:27:H3GGKBBXX:5:2113:16670:2141,J00121:27:H3GGKBBXX:5:2110:29417:2949,J00121:27:H3GGKBBXX:5:1127:12753:1437,J00121:27:H3GGKBBXX:5:1124:12144:1894,J00121:27:H3GGKBBXX:5:2218:9201:15996,J00121:27:H3GGKBBXX:5:1224:15037:4092,J00121:27:H3GGKBBXX:5:1204:8369:13781,J00121:27:H3GGKBBXX:5:1218:24485:19408,J00121:27:H3GGKBBXX:5:2105:30523:24314,J00121:27:H3GGKBBXX:5:2203:19035:1595,J00121:27:H3GGKBBXX:5:2207:18091:42161,J00121:27:H3GGKBBXX:5:2201:7324:26459,J00121:27:H3GGKBBXX:5:1115:18558:18740,J00121:27:H3GGKBBXX:5:2209:25307:23259,J00121:27:H3GGKBBXX:5:1128:24495:13236,J00121:27:H3GGKBBXX:5:1108:7618:9948,J00121:27:H3GGKBBXX:5:1208:17716:30151,J00121:27:H3GGKBBXX:5:1204:7486:13412;sequence=TAAAGTTATTTTTTTTTTCAAATTGAAATAAATAAAATTTGGTA;start=13359;subtype=IES;support_ref=33;support_variant=30;type=IES;
scaffold51_104_with_IES	MILORD	internal_eliminated_sequence	14192	14237	.	.	.	ID=MILORD.104.14192.14237;Name=MILORD.104.14192.14237;bounded_by_ta=TRUE;common_boundary=Both;end=14237;ies_id=IESPGM.PTET51.1.104.13903;ies_left_dist=0;ies_min_dist=0;ies_right_dist=0;junction_seq=taaactcttcattagTAaagtttataatttca;read_names=J00121:27:H3GGKBBXX:5:2114:26210:8646,J00121:27:H3GGKBBXX:5:2102:12266:24718,J00121:27:H3GGKBBXX:5:2115:15676:44377,J00121:27:H3GGKBBXX:5:1127:10277:17474,J00121:27:H3GGKBBXX:5:1124:9059:31646,J00121:27:H3GGKBBXX:5:2202:6674:2264,J00121:27:H3GGKBBXX:5:1201:18416:14203,J00121:27:H3GGKBBXX:5:1210:13321:21729,J00121:27:H3GGKBBXX:5:2214:14539:34143,J00121:27:H3GGKBBXX:5:1219:23602:26037,J00121:27:H3GGKBBXX:5:2221:23551:31013,J00121:27:H3GGKBBXX:5:1108:18061:34090,J00121:27:H3GGKBBXX:5:1209:6867:44728,J00121:27:H3GGKBBXX:5:1123:8440:28041;sequence=TATAGAAAATTAAAAAGTATTATTATTGATAATTTATTATTATGTA;start=14192;subtype=IES;support_ref=141;support_variant=14;type=IES;
scaffold51_104_with_IES	MILORD	internal_eliminated_sequence	14823	15836	.	.	.	ID=MILORD.104.14823.15836;Name=MILORD.104.14823.15836;bounded_by_ta=TRUE;common_boundary=None;end=15836;ies_id=IESPGM.PTET51.1.104.14632;ies_left_dist=144;ies_min_dist=144;ies_right_dist=-813;junction_seq=tgttgattataactaTAtaaaatcatcattat;read_names=J00121:27:H3GGKBBXX:5:2126:15818:7380;sequence=TATAATTTTCTATTTCATTGAACAATCTTTATTTTGTAGAGCATGTCCATTCTTATTAAATTCTATCTTCAGTACATTATAAGGAAGATGAAAAATAAGTAGGATTAGAAATGCAATTAGAACATTTAATATAATTTCTTGAACTATTATTAAATCATTATTTACTTACTTCGTATATTTAATATTTTGATAACTCAATAATAACCATAGAGTAGCCAGGGCTATGATAATTTATTTTAATACCATTCTAGACAAGTTTAGTTATTATACAAAAAATATCCCTAAGCGCATACTTTAGAATTGAGATCACAAAATAGATAACCATTCTGATGACAATATCGTTTTTTTTCTAAAAGTTTTAAAGTTGGAAAAATGGAAACTACTTATTTACAGATTGATTGATCCTTGGTATCGACAAAATGAATATTGCATGGACATGTATTTTTTTCAGATAATAAAATACGGTTGCTCTAAGGTGGACAAGTTAAACAATTATTAAAATTAGGGCCATTGCAAGTTTGACAAGAATAATGACATTTTGGTGTAATATTAATGACAGGAGGTGTACAGTTGTTTCTATTCAAAATATTTATTCCCAAAAAAATTAATAATTCTATCTATACAATATGTTTTTAATATCAGATCACTAAAATAACCATTCATATAATCCTAAGTATATTTATCACCTCCAAGATAACAACGTAATGTTATTCCACTAAAATGAATTATTGGCTATTCCCATACAAATTTTCGAACCTATTATTAGGAAGAAGGGAAGTATATTTAAAATTATGCTGATCTTTCATTATTAATAGTTCCAATTTCATATTATATATAATGCCAATTTATTAATAACTATTGATATTCTACTCCAAGAACTTTTTTTATATCTTTAGGTGAGCTTTAATAAACACTTTTTGTTGGGAATGCATACGAATAGGTAGTAATTTCAAATCCATTTAGAATAGGCTATTAGTCTTATTAATATTTTAAATATAATTCCTTGTCTCCAAT;start=14823;subtype=EXTERNAL;support_ref=83;support_variant=1;type=ALTERNATIVE;
scaffold51_104_with_IES	MILORD	internal_eliminated_sequence	14967	15023	.	.	.	ID=MILORD.104.14967.15023;Name=MILORD.104.14967.15023;bounded_by_ta=TRUE;common_boundary=Both;end=15023;ies_id=IESPGM.PTET51.1.104.14632;ies_left_dist=0;ies_min_dist=0;ies_right_dist=0;junction_seq=tataatttcttgaacTAaccatagagtagcca;read_names=J00121:27:H3GGKBBXX:5:1204:20912:23944,J00121:27:H3GGKBBXX:5:1128:6603:47577,J00121:27:H3GGKBBXX:5:2206:26778:29852,J00121:27:H3GGKBBXX:5:2224:12794:19619,J00121:27:H3GGKBBXX:5:1204:8460:32156,J00121:27:H3GGKBBXX:5:1201:23460:47524,J00121:27:H3GGKBBXX:5:2107:24779:4163,J00121:27:H3GGKBBXX:5:1123:28676:44711,J00121:27:H3GGKBBXX:5:1226:23135:17913,J00121:27:H3GGKBBXX:5:1114:9739:14748,J00121:27:H3GGKBBXX:5:2122:23470:16489,J00121:27:H3GGKBBXX:5:2104:7831:25333,J00121:27:H3GGKBBXX:5:2216:31954:30872,J00121:27:H3GGKBBXX:5:1209:9871:25281,J00121:27:H3GGKBBXX:5:1227:20161:30767,J00121:27:H3GGKBBXX:5:2216:3975:9649;sequence=TATTATTAAATCATTATTTACTTACTTCGTATATTTAATATTTTGATAACTCAATAA;start=14967;subtype=IES;support_ref=116;support_variant=16;type=IES;
scaffold51_104_with_IES	MILORD	internal_eliminated_sequence	15388	15442	.	.	.	ID=MILORD.104.15388.15442;Name=MILORD.104.15388.15442;bounded_by_ta=TRUE;common_boundary=Both;end=15442;ies_id=IESPGM.PTET51.1.104.14996;ies_left_dist=0;ies_min_dist=0;ies_right_dist=0;junction_seq=taatgacaggaggtgTAcaatatgtttttaat;read_names=J00121:27:H3GGKBBXX:5:1107:17949:19267,J00121:27:H3GGKBBXX:5:1209:3752:5499,J00121:27:H3GGKBBXX:5:1115:20527:34284,J00121:27:H3GGKBBXX:5:1103:15514:22467,J00121:27:H3GGKBBXX:5:2223:9546:8717,J00121:27:H3GGKBBXX:5:1223:27965:32683,J00121:27:H3GGKBBXX:5:1213:5223:3196,J00121:27:H3GGKBBXX:5:1219:18091:18458,J00121:27:H3GGKBBXX:5:2102:31071:30046,J00121:27:H3GGKBBXX:5:1210:27356:14643,J00121:27:H3GGKBBXX:5:1205:14346:16295,J00121:27:H3GGKBBXX:5:1107:24505:19443,J00121:27:H3GGKBBXX:5:2107:8004:9948,J00121:27:H3GGKBBXX:5:2225:26433:23100,J00121:27:H3GGKBBXX:5:1120:29914:5640,J00121:27:H3GGKBBXX:5:2228:15168:47225,J00121:27:H3GGKBBXX:5:1115:20902:39260,J00121:27:H3GGKBBXX:5:1208:24434:46715,J00121:27:H3GGKBBXX:5:2214:19167:16735,J00121:27:H3GGKBBXX:5:2214:12834:28516,J00121:27:H3GGKBBXX:5:1112:12073:24349,J00121:27:H3GGKBBXX:5:1121:19918:36780,J00121:27:H3GGKBBXX:5:2126:16041:45326,J00121:27:H3GGKBBXX:5:2214:19187:16700,J00121:27:H3GGKBBXX:5:1120:5010:19179,J00121:27:H3GGKBBXX:5:2128:22810:21219,J00121:27:H3GGKBBXX:5:1106:8623:43339,J00121:27:H3GGKBBXX:5:1210:23967:27725,J00121:27:H3GGKBBXX:5:1217:24231:2686,J00121:27:H3GGKBBXX:5:2109:29548:13799,J00121:27:H3GGKBBXX:5:1128:22668:38627,J00121:27:H3GGKBBXX:5:2208:7375:25527,J00121:27:H3GGKBBXX:5:2221:8937:11495,J00121:27:H3GGKBBXX:5:2208:25986:26547,J00121:27:H3GGKBBXX:5:1224:26565:34688,J00121:27:H3GGKBBXX:5:2217:21542:44236,J00121:27:H3GGKBBXX:5:1112:23054:29272,J00121:27:H3GGKBBXX:5:2207:27925:21008,J00121:27:H3GGKBBXX:5:1120:29670:7961,J00121:27:H3GGKBBXX:5:2124:30046:38187,J00121:27:H3GGKBBXX:5:1207:10886:38679,J00121:27:H3GGKBBXX:5:1224:5629:13148,J00121:27:H3GGKBBXX:5:2215:6888:47858,J00121:27:H3GGKBBXX:5:2107:12449:18915,J00121:27:H3GGKBBXX:5:2222:14265:45590,J00121:27:H3GGKBBXX:5:2209:11647:30573,J00121:27:H3GGKBBXX:5:2225:15361:8945;sequence=TACAGTTGTTTCTATTCAAAATATTTATTCCCAAAAAAATTAATAATTCTATCTA;start=15388;subtype=IES;support_ref=2;support_variant=47;type=IES;
scaffold51_104_with_IES	MILORD	internal_eliminated_sequence	24568	24611	.	.	.	ID=MILORD.104.24568.24611;Name=MILORD.104.24568.24611;bounded_by_ta=TRUE;common_boundary=Both;end=24611;ies_id=IESPGM.PTET51.1.104.24121;ies_left_dist=0;ies_min_dist=0;ies_right_dist=0;junction_seq=taatgagcaataactTAaattacaagtatata;read_names=J00121:27:H3GGKBBXX:5:2220:22008:44130,J00121:27:H3GGKBBXX:5:1227:6137:46768,J00121:27:H3GGKBBXX:5:2210:23774:8822,J00121:27:H3GGKBBXX:5:2109:19796:22608,J00121:27:H3GGKBBXX:5:2225:23683:34090,J00121:27:H3GGKBBXX:5:1212:17533:43128,J00121:27:H3GGKBBXX:5:2219:28534:33563,J00121:27:H3GGKBBXX:5:2122:13788:48421,J00121:27:H3GGKBBXX:5:2210:8714:10897,J00121:27:H3GGKBBXX:5:1113:15544:3213,J00121:27:H3GGKBBXX:5:2212:27519:7890,J00121:27:H3GGKBBXX:5:2208:13169:23083,J00121:27:H3GGKBBXX:5:2108:24373:6449,J00121:27:H3GGKBBXX:5:2208:4452:21061,J00121:27:H3GGKBBXX:5:1228:18040:8383,J00121:27:H3GGKBBXX:5:2205:26575:39559,J00121:27:H3GGKBBXX:5:1105:12946:5675,J00121:27:H3GGKBBXX:5:2121:27448:10088,J00121:27:H3GGKBBXX:5:1218:21988:30239,J00121:27:H3GGKBBXX:5:1104:8998:36042,J00121:27:H3GGKBBXX:5:2205:22079:21289,J00121:27:H3GGKBBXX:5:1104:7699:48245,J00121:27:H3GGKBBXX:5:2211:27884:44253,J00121:27:H3GGKBBXX:5:1125:20101:33053,J00121:27:H3GGKBBXX:5:2125:16092:34196,J00121:27:H3GGKBBXX:5:2222:18913:20586,J00121:27:H3GGKBBXX:5:1110:28087:30257,J00121:27:H3GGKBBXX:5:2113:20496:42495,J00121:27:H3GGKBBXX:5:1212:17015:17333,J00121:27:H3GGKBBXX:5:1224:9536:15100,J00121:27:H3GGKBBXX:5:2111:15463:22204,J00121:27:H3GGKBBXX:5:1124:22536:35374,J00121:27:H3GGKBBXX:5:1128:29650:19214,J00121:27:H3GGKBBXX:5:2116:23876:3090,J00121:27:H3GGKBBXX:5:2126:6319:25457;sequence=TACAGTTAAACTTAATCAATATTATTGATTCCAATTCTCAACTA;start=24568;subtype=IES;support_ref=3;support_variant=35;type=IES;
scaffold51_104_with_IES	MILORD	internal_eliminated_sequence	24587	26363	.	.	.	ID=MILORD.104.24587.26363;Name=MILORD.104.24587.26363;bounded_by_ta=TRUE;common_boundary=RIGHT;end=26363;ies_id=IESPGM.PTET51.1.104.25364;ies_left_dist=1336;ies_min_dist=0;ies_right_dist=0;junction_seq=gttaaacttaatcaaTAtaaagttattaagta;read_names=J00121:27:H3GGKBBXX:5:1128:6593:15592;sequence=TATTATTGATTCCAATTCTCAACTATAAATTACAAGTATATAAAAATTATCATGTAGAAAATTTAAAAATAAGAATATGCTAAATTACAACACTTATGAATATTTATATAATTAATTATTTATTTAATTAATTGTAAATAATGTCAAAAATCGATCCACTGCTGAAGCTTAGATAAAAACAACAACGAGAGATGCAGCATCTCATAGAATATGAAAAATAATTAAGAGATAAGGAAATTAGAAATTCACAACTGCTATTGAAAAAAAAAGAAAAGTTCTAAGACATATCTATGAAGCAATTGAAATTCAAAGAAGATTTAAAATAAAAGGCTGAGCAAAAGAGAATTGAATTTGAAAGGAATTTAAGTCAAGCAAGATTGATTGAATAAGAATAATTGAAAGTAAAGAAATATTTCATAATTGCAGCAATCACAATTTCATGTTAATAAAACAATTGAAATGGTAACTAAATTTGAAAATGAATACCAAAAAGAACAATTAGATTTTTTAAATCAAAAAAAATCGGAGCACAACCATTAAATTGAGTACGTTTTGGAAAATAAGAAAAAAATAGAAAACAGAAAATTGAAAGAGTTAAGTCAATCTTTAGATGCAAAATTCAAATCCTCTTAAGAAGTATATGCCTCATTGATATTCAATAGTTATAAGACAATTTGAATAAGCAATTAAGTGACAGATAGAAATAGGAATAATAAAAATTACAAACTTATTTTAAGTAGGTTGAAGAATAACAATAAAATCTATAAAAAGAAAGAATGAAAAAAGGAGAAATGTTTGAAGAAAAACTAGATAAAGTAGAAAAATTAAAATAAGAGAAAGAAAAAGAATTGAAAGAAAGACAAAGACTTCGATTAGAGGCTGAAAAATAAAAAGAAATGTTACAGATATATCAAAATATGTTATTTCATTAACAATTTATATTTTGAAAAAATCAAATTATTAACCTGTATCTAAGGAATTTTAAGAAGAAATTGTGGTAAATAATTAAAAAATAAATTTAAGAAAATGTAAAAGTCTAATTTTCGCAAACAGTTGCTAAGTTGAACGTGAATTTCATAAATATATATATACTCAAAAAAATAATATTATAAATTATATGTCAATTAGAAGATCAATAATTCAAAAAAAAGACTTAAGAAATGACTTCAAAAAGCAGGAATAAAATCTACCAGATTTATCAGATAAGTTTAGAAAGGTATTTGAAATTTGTGGGGATGAAATTATTTCATGTCTTACTAAAAAAGAATAAATTTAATTGCGATCAGGTTGATTAGAATTATATATATTCAAGTTTGTAGAATTTCATTTTATATGGTATTGAGGTCTAAAATTTTCTTGTTTTCTTTCAAATGTATTAAAGGATTAATTGATTTTCTATGATTATAATTATTAAATAGCACGTACCATTCTTAAGATTTAATTTTTTTAGGCAAGCTTAAAGAGGCTTCGTCAGGATTAAAAATTGCCTATGGACCCAATTTTAGGAAAACTACAGATTTTTCCTAAAATCAAATTATAAAAATTCAAACTCACCGTCCATATTTAAATCAATCTACCTTAGCCAGAAGTTAAACCTACCTACAATATTTTATTTATATCTATTTTTATTATCTTTTAAATTCTTAATATTTAAAATAATTTGCTTTAATCATTTATTTTATAAAGGAGAAAAAAAATTTATTTATAATTATTTTAAGAGTATATTTATCTTCTTACTTTCCATAATTATTCATGTAATTTAAGATTAACTCAACAA;start=24587;subtype=PARTIAL_EXTERNAL;support_ref=1;support_variant=1;type=ALTERNATIVE;
scaffold51_104_with_IES	MILORD	internal_eliminated_sequence	25487	25554	.	.	.	ID=MILORD.104.25487.25554;Name=MILORD.104.25487.25554;bounded_by_ta=TRUE;common_boundary=Both;end=25554;ies_id=IESPGM.PTET51.1.104.24996;ies_left_dist=0;ies_min_dist=0;ies_right_dist=0;junction_seq=aataaaaagaaatgtTAtctaaggaattttaa;read_names=J00121:27:H3GGKBBXX:5:2209:2514:20551,J00121:27:H3GGKBBXX:5:2212:13311:48860,J00121:27:H3GGKBBXX:5:2220:17858:31277,J00121:27:H3GGKBBXX:5:2108:29680:33475,J00121:27:H3GGKBBXX:5:2113:31142:22678,J00121:27:H3GGKBBXX:5:2208:10510:22274,J00121:27:H3GGKBBXX:5:2223:13829:15188,J00121:27:H3GGKBBXX:5:2214:20720:41159,J00121:27:H3GGKBBXX:5:1111:9790:1965,J00121:27:H3GGKBBXX:5:1213:9100:23346,J00121:27:H3GGKBBXX:5:2203:14326:23012,J00121:27:H3GGKBBXX:5:1123:23104:41036,J00121:27:H3GGKBBXX:5:1227:23094:2299,J00121:27:H3GGKBBXX:5:1201:21602:17298,J00121:27:H3GGKBBXX:5:1125:2635:1138,J00121:27:H3GGKBBXX:5:1222:11891:12708,J00121:27:H3GGKBBXX:5:1212:3123:26424,J00121:27:H3GGKBBXX:5:2114:8846:7996,J00121:27:H3GGKBBXX:5:2110:24089:31136,J00121:27:H3GGKBBXX:5:2120:9485:29536,J00121:27:H3GGKBBXX:5:2114:32329:12075,J00121:27:H3GGKBBXX:5:2228:12702:26529,J00121:27:H3GGKBBXX:5:1205:21278:46170,J00121:27:H3GGKBBXX:5:1118:26210:13394,J00121:27:H3GGKBBXX:5:2207:29863:35901,J00121:27:H3GGKBBXX:5:1124:19451:42864,J00121:27:H3GGKBBXX:5:1227:8166:24120,J00121:27:H3GGKBBXX:5:1218:16305:12902,J00121:27:H3GGKBBXX:5:1112:27762:2193,J00121:27:H3GGKBBXX:5:1103:14803:2668,J00121:27:H3GGKBBXX:5:1107:19329:22362,J00121:27:H3GGKBBXX:5:2115:20892:45185,J00121:27:H3GGKBBXX:5:2207:22221:45238,J00121:27:H3GGKBBXX:5:1108:2605:23276,J00121:27:H3GGKBBXX:5:1227:8075:24138,J00121:27:H3GGKBBXX:5:1105:27184:8049,J00121:27:H3GGKBBXX:5:2206:24485:35550,J00121:27:H3GGKBBXX:5:2116:14580:8013,J00121:27:H3GGKBBXX:5:1212:9140:21483,J00121:27:H3GGKBBXX:5:1123:19634:41845,J00121:27:H3GGKBBXX:5:2201:10581:20076,J00121:27:H3GGKBBXX:5:1213:17868:27004;sequence=TACAGATATATCAAAATATGTTATTTCATTAACAATTTATATTTTGAAAAAATCAAATTATTAACCTG;start=25487;subtype=IES;support_ref=10;support_variant=42;type=IES;
scaffold51_104_with_IES	MILORD	internal_eliminated_sequence	25923	26363	.	.	.	ID=MILORD.104.25923.26363;Name=MILORD.104.25923.26363;bounded_by_ta=TRUE;common_boundary=Both;end=26363;ies_id=IESPGM.PTET51.1.104.25364;ies_left_dist=0;ies_min_dist=0;ies_right_dist=0;junction_seq=tttcattttatatggTAtaaagttattaagta;read_names=J00121:27:H3GGKBBXX:5:2115:13078:21764,J00121:27:H3GGKBBXX:5:2116:14245:24947,J00121:27:H3GGKBBXX:5:2216:3965:19373,J00121:27:H3GGKBBXX:5:1101:9841:20093,J00121:27:H3GGKBBXX:5:2107:11028:7240,J00121:27:H3GGKBBXX:5:1104:17279:27567,J00121:27:H3GGKBBXX:5:1108:24413:39295;sequence=TATTGAGGTCTAAAATTTTCTTGTTTTCTTTCAAATGTATTAAAGGATTAATTGATTTTCTATGATTATAATTATTAAATAGCACGTACCATTCTTAAGATTTAATTTTTTTAGGCAAGCTTAAAGAGGCTTCGTCAGGATTAAAAATTGCCTATGGACCCAATTTTAGGAAAACTACAGATTTTTCCTAAAATCAAATTATAAAAATTCAAACTCACCGTCCATATTTAAATCAATCTACCTTAGCCAGAAGTTAAACCTACCTACAATATTTTATTTATATCTATTTTTATTATCTTTTAAATTCTTAATATTTAAAATAATTTGCTTTAATCATTTATTTTATAAAGGAGAAAAAAAATTTATTTATAATTATTTTAAGAGTATATTTATCTTCTTACTTTCCATAATTATTCATGTAATTTAAGATTAACTCAACAA;start=25923;subtype=IES;support_ref=110;support_variant=7;type=IES;
scaffold51_104_with_IES	MILORD	internal_eliminated_sequence	27842	27967	.	.	.	ID=MILORD.104.27842.27967;Name=MILORD.104.27842.27967;bounded_by_ta=TRUE;common_boundary=Both;end=27967;ies_id=IESPGM.PTET51.1.104.26842;ies_left_dist=0;ies_min_dist=0;ies_right_dist=0;junction_seq=acctgagctatttgtTAtttgaatttatctga;read_names=J00121:27:H3GGKBBXX:5:1217:15300:36517,J00121:27:H3GGKBBXX:5:2206:3254:7064,J00121:27:H3GGKBBXX:5:1211:3721:28094,J00121:27:H3GGKBBXX:5:1128:26169:9033,J00121:27:H3GGKBBXX:5:1110:4990:32859,J00121:27:H3GGKBBXX:5:2212:29234:31048,J00121:27:H3GGKBBXX:5:2117:22475:14871,J00121:27:H3GGKBBXX:5:2201:3539:30907,J00121:27:H3GGKBBXX:5:2128:13453:23505,J00121:27:H3GGKBBXX:5:2219:29528:36903,J00121:27:H3GGKBBXX:5:1226:7740:44201,J00121:27:H3GGKBBXX:5:2208:27133:24665,J00121:27:H3GGKBBXX:5:1102:12784:17386,J00121:27:H3GGKBBXX:5:1120:26342:4163,J00121:27:H3GGKBBXX:5:1119:6644:28235,J00121:27:H3GGKBBXX:5:2111:24353:41510,J00121:27:H3GGKBBXX:5:1202:12033:36341,J00121:27:H3GGKBBXX:5:1222:24058:5306,J00121:27:H3GGKBBXX:5:1208:23551:26934,J00121:27:H3GGKBBXX:5:1123:25083:23645,J00121:27:H3GGKBBXX:5:1215:21349:41686,J00121:27:H3GGKBBXX:5:1211:11698:17614,J00121:27:H3GGKBBXX:5:2115:5497:26810;sequence=TACTGCTAATAATCTAATTGGCAATGAATTTACCACGATTATTTATAGAAAATTAAAATCAATCTATATGAATGATAATTCCTATAATAAATTTATGGAATGATAAAAATGCTGTCCGAGAGAGTG;start=27842;subtype=IES;support_ref=120;support_variant=23;type=IES;
scaffold51_104_with_IES	MILORD	internal_eliminated_sequence	30088	30131	.	.	.	ID=MILORD.104.30088.30131;Name=MILORD.104.30088.30131;bounded_by_ta=TRUE;common_boundary=None;end=30131;ies_id=IESPGM.PTET51.1.104.30071;ies_left_dist=1109;ies_min_dist=1109;ies_right_dist=1130;junction_seq=tcatataaatcagtaTActgctctatttactg;read_names=J00121:27:H3GGKBBXX:5:2103:5873:42372;sequence=TATACCAAACTCTCCTGGTATTTAATATTTCCCCGGTCCTGGTG;start=30088;subtype=MAC;support_ref=81;support_variant=1;type=CRYPTIC;
scaffold51_104_with_IES	MILORD	internal_eliminated_sequence	31197	31261	.	.	.	ID=MILORD.104.31197.31261;Name=MILORD.104.31197.31261;bounded_by_ta=TRUE;common_boundary=Both;end=31261;ies_id=IESPGM.PTET51.1.104.30071;ies_left_dist=0;ies_min_dist=0;ies_right_dist=0;junction_seq=aggtaaagacctaaaTAatatggcagtgatta;read_names=J00121:27:H3GGKBBXX:5:2213:20019:41598,J00121:27:H3GGKBBXX:5:1223:16640:4233,J00121:27:H3GGKBBXX:5:1109:14996:37290,J00121:27:H3GGKBBXX:5:1210:19573:46065,J00121:27:H3GGKBBXX:5:2207:13768:34037,J00121:27:H3GGKBBXX:5:1127:20547:11143,J00121:27:H3GGKBBXX:5:1106:26250:46381,J00121:27:H3GGKBBXX:5:2218:14336:16735,J00121:27:H3GGKBBXX:5:1211:10196:28762,J00121:27:H3GGKBBXX:5:1118:10257:22010,J00121:27:H3GGKBBXX:5:1203:17726:20498,J00121:27:H3GGKBBXX:5:1122:26007:46698,J00121:27:H3GGKBBXX:5:1122:10764:21694,J00121:27:H3GGKBBXX:5:1101:10480:5411,J00121:27:H3GGKBBXX:5:2213:20111:41686,J00121:27:H3GGKBBXX:5:1201:14418:41634,J00121:27:H3GGKBBXX:5:1106:25682:32279,J00121:27:H3GGKBBXX:5:1209:10125:34582,J00121:27:H3GGKBBXX:5:1104:11018:16049,J00121:27:H3GGKBBXX:5:2218:15473:12409,J00121:27:H3GGKBBXX:5:2110:14864:2563,J00121:27:H3GGKBBXX:5:2106:29173:44341,J00121:27:H3GGKBBXX:5:1105:31588:44236,J00121:27:H3GGKBBXX:5:2216:4350:6466,J00121:27:H3GGKBBXX:5:1120:25225:48192;sequence=TACTATTAATTTAATAATTTCTTTGAATTTTGTGTTATTTTTATAGATAATCAAAGAATACACAA;start=31197;subtype=IES;support_ref=39;support_variant=25;type=IES;
scaffold51_104_with_IES	MILORD	internal_eliminated_sequence	35583	35609	.	.	.	ID=MILORD.104.35583.35609;Name=MILORD.104.35583.35609;bounded_by_ta=TRUE;common_boundary=None;end=35609;ies_id=IESPGM.PTET51.1.104.34644;ies_left_dist=252;ies_min_dist=252;ies_right_dist=254;junction_seq=aataagaatagaggcTAgttaaatagattaga;read_names=J00121:27:H3GGKBBXX:5:2201:26859:15715;sequence=TATTAGGTATATATGAATTCACAGAAT;start=35583;subtype=MAC;support_ref=75;support_variant=1;type=CRYPTIC;
scaffold51_104_with_IES	MILORD	internal_eliminated_sequence	35835	35863	.	.	.	ID=MILORD.104.35835.35863;Name=MILORD.104.35835.35863;bounded_by_ta=TRUE;common_boundary=Both;end=35863;ies_id=IESPGM.PTET51.1.104.34644;ies_left_dist=0;ies_min_dist=0;ies_right_dist=0;junction_seq=tatataaagttcatgTAtgaaaataagtattc;read_names=J00121:27:H3GGKBBXX:5:1126:11363:5147,J00121:27:H3GGKBBXX:5:2211:8511:45854,J00121:27:H3GGKBBXX:5:2201:31710:45361,J00121:27:H3GGKBBXX:5:1128:8369:31611,J00121:27:H3GGKBBXX:5:2220:6573:41932,J00121:27:H3GGKBBXX:5:1223:7841:5446,J00121:27:H3GGKBBXX:5:2223:20983:3178,J00121:27:H3GGKBBXX:5:2219:6147:4936,J00121:27:H3GGKBBXX:5:1202:10592:10036,J00121:27:H3GGKBBXX:5:2205:14509:7820,J00121:27:H3GGKBBXX:5:2220:30259:20691,J00121:27:H3GGKBBXX:5:2213:20831:26793,J00121:27:H3GGKBBXX:5:1101:19755:38328,J00121:27:H3GGKBBXX:5:1108:3498:46205,J00121:27:H3GGKBBXX:5:1111:16133:7644,J00121:27:H3GGKBBXX:5:2211:4594:23804,J00121:27:H3GGKBBXX:5:2206:16478:32367,J00121:27:H3GGKBBXX:5:1224:18873:31417,J00121:27:H3GGKBBXX:5:2227:24312:33352,J00121:27:H3GGKBBXX:5:1211:30411:12867,J00121:27:H3GGKBBXX:5:1212:12621:45273,J00121:27:H3GGKBBXX:5:2214:20973:29817,J00121:27:H3GGKBBXX:5:1227:27752:24718,J00121:27:H3GGKBBXX:5:1108:15077:28498,J00121:27:H3GGKBBXX:5:1121:14225:1420,J00121:27:H3GGKBBXX:5:1104:11485:23505,J00121:27:H3GGKBBXX:5:2222:27225:16735,J00121:27:H3GGKBBXX:5:1104:11475:23487,J00121:27:H3GGKBBXX:5:1216:27742:26705,J00121:27:H3GGKBBXX:5:2211:22759:28797,J00121:27:H3GGKBBXX:5:1117:15919:33791,J00121:27:H3GGKBBXX:5:2121:16478:38978,J00121:27:H3GGKBBXX:5:1104:4878:36816,J00121:27:H3GGKBBXX:5:2215:2351:13377,J00121:27:H3GGKBBXX:5:2113:13829:28833,J00121:27:H3GGKBBXX:5:2113:14245:27901,J00121:27:H3GGKBBXX:5:1123:14438:35514,J00121:27:H3GGKBBXX:5:2115:23257:36657,J00121:27:H3GGKBBXX:5:2123:13656:45168,J00121:27:H3GGKBBXX:5:2106:10632:45273,J00121:27:H3GGKBBXX:5:2126:16894:31189,J00121:27:H3GGKBBXX:5:1216:7902:24683,J00121:27:H3GGKBBXX:5:1125:19228:23628,J00121:27:H3GGKBBXX:5:1121:24890:42794,J00121:27:H3GGKBBXX:5:2227:22536:27602,J00121:27:H3GGKBBXX:5:1120:14783:47612,J00121:27:H3GGKBBXX:5:1117:3051:11495;sequence=TATAAGTAAAGTAGGATTTGTTTGTTCTG;start=35835;subtype=IES;support_ref=0;support_variant=47;type=IES;
scaffold51_104_with_IES	MILORD	internal_eliminated_sequence	37009	37092	.	.	.	ID=MILORD.104.37009.37092;Name=MILORD.104.37009.37092;bounded_by_ta=TRUE;common_boundary=Both;end=37092;ies_id=IESPGM.PTET51.1.104.35789;ies_left_dist=0;ies_min_dist=0;ies_right_dist=0;junction_seq=attggagttctgaatTAttacttataaaatcc;read_names=J00121:27:H3GGKBBXX:5:1203:25733:47630,J00121:27:H3GGKBBXX:5:1121:7730:4057,J00121:27:H3GGKBBXX:5:2225:9780:36552,J00121:27:H3GGKBBXX:5:1126:17127:27373,J00121:27:H3GGKBBXX:5:1218:22333:25703,J00121:27:H3GGKBBXX:5:1209:28209:32543,J00121:27:H3GGKBBXX:5:1108:23531:26125,J00121:27:H3GGKBBXX:5:1207:8765:7679,J00121:27:H3GGKBBXX:5:1221:23602:32086,J00121:27:H3GGKBBXX:5:1212:15138:47419,J00121:27:H3GGKBBXX:5:1101:15189:16770,J00121:27:H3GGKBBXX:5:2110:7334:14941,J00121:27:H3GGKBBXX:5:2226:9130:17175,J00121:27:H3GGKBBXX:5:1116:21775:18335,J00121:27:H3GGKBBXX:5:1201:17614:4725,J00121:27:H3GGKBBXX:5:2207:21440:21799,J00121:27:H3GGKBBXX:5:1220:13606:1754,J00121:27:H3GGKBBXX:5:2225:17401:30099,J00121:27:H3GGKBBXX:5:2212:22019:7187,J00121:27:H3GGKBBXX:5:1117:17056:30872,J00121:27:H3GGKBBXX:5:2218:10105:5288,J00121:27:H3GGKBBXX:5:2218:4117:34371,J00121:27:H3GGKBBXX:5:2228:31883:23716,J00121:27:H3GGKBBXX:5:2227:10744:28270,J00121:27:H3GGKBBXX:5:1222:20730:24612,J00121:27:H3GGKBBXX:5:1201:14255:28094,J00121:27:H3GGKBBXX:5:2110:19603:5429,J00121:27:H3GGKBBXX:5:1227:26129:27215,J00121:27:H3GGKBBXX:5:2122:13453:19214,J00121:27:H3GGKBBXX:5:1110:24079:33967,J00121:27:H3GGKBBXX:5:1225:26200:9719,J00121:27:H3GGKBBXX:5:2217:13321:33615,J00121:27:H3GGKBBXX:5:1210:11058:30433;sequence=TACAGATGCAATCTTATTGTTATTAAAGAAATATTAATTTATATTTAATTTATTTAAAATATAAATTCTTTATAATTTAAAGTG;start=37009;subtype=IES;support_ref=4;support_variant=33;type=IES;
scaffold51_104_with_IES	MILORD	internal_eliminated_sequence	38719	38762	.	.	.	ID=MILORD.104.38719.38762;Name=MILORD.104.38719.38762;bounded_by_ta=TRUE;common_boundary=Both;end=38762;ies_id=IESPGM.PTET51.1.104.37415;ies_left_dist=0;ies_min_dist=0;ies_right_dist=0;junction_seq=aatagcgataagtttTAatagatgatcaagaa;read_names=J00121:27:H3GGKBBXX:5:1221:18842:32736,J00121:27:H3GGKBBXX:5:2123:11850:6589,J00121:27:H3GGKBBXX:5:1216:20232:28147,J00121:27:H3GGKBBXX:5:1210:16041:15504,J00121:27:H3GGKBBXX:5:2213:13261:36218,J00121:27:H3GGKBBXX:5:2112:22282:48403,J00121:27:H3GGKBBXX:5:1101:1418:45660,J00121:27:H3GGKBBXX:5:1106:22648:43480;sequence=TATAGTTATATATTCTGCACATAATTTGTCTGAAAAATCGACTC;start=38719;subtype=IES;support_ref=108;support_variant=8;type=IES;
scaffold51_104_with_IES	MILORD	internal_eliminated_sequence	43968	44054	.	.	.	ID=MILORD.104.43968.44054;Name=MILORD.104.43968.44054;bounded_by_ta=TRUE;common_boundary=Both;end=44054;ies_id=IESPGM.PTET51.1.104.42620;ies_left_dist=0;ies_min_dist=0;ies_right_dist=0;junction_seq=ccaattaataatcgtTAtcctaaactctattg;read_names=J00121:27:H3GGKBBXX:5:1119:25205:27795,J00121:27:H3GGKBBXX:5:1123:24485:6361,J00121:27:H3GGKBBXX:5:2226:5274:35497,J00121:27:H3GGKBBXX:5:1206:9952:7943,J00121:27:H3GGKBBXX:5:1108:26788:18898,J00121:27:H3GGKBBXX:5:2211:30330:40262,J00121:27:H3GGKBBXX:5:2128:27762:2088,J00121:27:H3GGKBBXX:5:1111:11272:48632,J00121:27:H3GGKBBXX:5:2226:13819:48544,J00121:27:H3GGKBBXX:5:1225:19806:40420,J00121:27:H3GGKBBXX:5:1127:3123:41792,J00121:27:H3GGKBBXX:5:1216:9161:21412,J00121:27:H3GGKBBXX:5:1108:5822:9473,J00121:27:H3GGKBBXX:5:1218:16914:33791,J00121:27:H3GGKBBXX:5:1221:24485:17051,J00121:27:H3GGKBBXX:5:1106:22435:26969,J00121:27:H3GGKBBXX:5:2103:3549:14502,J00121:27:H3GGKBBXX:5:2119:21836:23610,J00121:27:H3GGKBBXX:5:1123:8927:11513,J00121:27:H3GGKBBXX:5:2218:20232:14537,J00121:27:H3GGKBBXX:5:2210:19705:24665,J00121:27:H3GGKBBXX:5:1120:20963:32683,J00121:27:H3GGKBBXX:5:2203:9800:5956;sequence=TACAGTAATTTGGTAATTTTTCTCAGCATTTCCAATTAGGGTCCAAGGTACTGATATTTATTATTAATTCGAACATTGTATCTACTG;start=43968;subtype=IES;support_ref=48;support_variant=23;type=IES;
scaffold51_104_with_IES	MILORD	internal_eliminated_sequence	46182	46370	.	.	.	ID=MILORD.104.46182.46370;Name=MILORD.104.46182.46370;bounded_by_ta=TRUE;common_boundary=None;end=46370;ies_id=IESPGM.PTET51.1.104.42620;ies_left_dist=-2214;ies_min_dist=2214;ies_right_dist=-2316;junction_seq=aataaactgaaactgTAatgtttgaatagata;read_names=J00121:27:H3GGKBBXX:5:2220:23967:40104;sequence=TACAATTAACAAAAATATTTTAATTTTTAGATAAAAATAAATATAAGGTTTTTGATTTATTGGGAAATTTGGGTTAAAAAATCAAAATCCTAATTAGAAAATGAAAAGAAATAAGGTGAAGTTAGTAAAACGCAAAACAATCAAGATAAAGAAATGGCAGAAAACCAGAAGAGAGACACTCCGAAAGTA;start=46182;subtype=MAC;support_ref=93;support_variant=1;type=CRYPTIC;
scaffold51_104_with_IES	MILORD	internal_eliminated_sequence	50491	51489	.	.	.	ID=MILORD.104.50491.51489;Name=MILORD.104.50491.51489;bounded_by_ta=TRUE;common_boundary=LEFT;end=51489;ies_id=IESPGM.PTET51.1.104.49056;ies_left_dist=0;ies_min_dist=0;ies_right_dist=1239;junction_seq=cagttgatatcaataTAtaaattataactaaa;read_names=J00121:27:H3GGKBBXX:5:2126:10338:27074;sequence=TATAGTCGAAATCAATTTCAGCCAACACTCACTTTGAGTTGCAAAATACGAGAATAGTTGAGAAATGGAAATGCTAGAAATGTATAAAGAATTCGTAAGGGAACATGATGGATATCGACATTTTGAGCACCATCATAAAGATTGTAATGAGGAGGAGAAAAAGTTCTTTGAGCAGAGAAGAAAGAAAACATTGCAGAATCATAGCAAAAGCAAGAAGAAACATGATATATATTTAAATATAAAAGTTAGAGAATATTTGATCTATTTTTTTTATTACTAATTATTTGATTTCTTCTTTAAAAACGAATGCCCTTATTAAACTTCTTCTTAAATTCCTTAATTTATTTATTCTAACTCTTGAGCTAACTTTGATAATTTAAAAATTATTTTGTTTAATTAAGTTCCTTACAAGTCTGCTTTTTCTTTGCTGCATCTTATTTTAATTTCTCAACATGCTCCTTCGTTCTGCGGTATTATCTCAACTTTTTGTTTCTTCCAATATATTTATCTAATTAATGAATCAATCTTTTAATTGGAATAACTGTTATATTAGATCATCTTGTGGAAGGTTTGATTAATCTTGCATTTTTTGATTCTTGAATAAAGAATGATTCGGATCTATCGTTTTAAGAATGTTGATTGCCCATATTTTATCAGGGTATTTTCCATCACCAAAGCTAAGCTCTTAGCCATTTAGTATCTTTTAAATTCTTGTTAAAATTTTTTCCTCTTAATTTGTTGAACTTTCAGGGACAAATAATATCAAGCTAAGATTAATCCATTATTCATATAGCCAACAAAACCAATTGCTTAATTGCTAGTAAAATGGTAATCATAAAGAATTTAAAATCTTTGTTCGTTAATTTAAAATTCAAAAGCATAACATATTTTGAAAAAAAAAATCTTTTCCAACCAATCAAATTGAAAGCAATATCTCCAATTAAAATTATAAAAAATAAAGAATAAAACGAACAAATTAATTAATTATTATTTTTTAAA;start=50491;subtype=PARTIAL_INTERNAL;support_ref=40;support_variant=1;type=ALTERNATIVE;
scaffold51_104_with_IES	MILORD	internal_eliminated_sequence	50491	52728	.	.	.	ID=MILORD.104.50491.52728;Name=MILORD.104.50491.52728;bounded_by_ta=TRUE;common_boundary=Both;end=52728;ies_id=IESPGM.PTET51.1.104.49056;ies_left_dist=0;ies_min_dist=0;ies_right_dist=0;junction_seq=cagttgatatcaataTAaaattaacgatataa;read_names=J00121:27:H3GGKBBXX:5:2219:14184:38767,J00121:27:H3GGKBBXX:5:2122:24322:41247,J00121:27:H3GGKBBXX:5:2118:24992:27602,J00121:27:H3GGKBBXX:5:1219:17584:35761,J00121:27:H3GGKBBXX:5:1212:8795:36358,J00121:27:H3GGKBBXX:5:1217:12895:8893,J00121:27:H3GGKBBXX:5:1122:11129:31892;sequence=TATAGTCGAAATCAATTTCAGCCAACACTCACTTTGAGTTGCAAAATACGAGAATAGTTGAGAAATGGAAATGCTAGAAATGTATAAAGAATTCGTAAGGGAACATGATGGATATCGACATTTTGAGCACCATCATAAAGATTGTAATGAGGAGGAGAAAAAGTTCTTTGAGCAGAGAAGAAAGAAAACATTGCAGAATCATAGCAAAAGCAAGAAGAAACATGATATATATTTAAATATAAAAGTTAGAGAATATTTGATCTATTTTTTTTATTACTAATTATTTGATTTCTTCTTTAAAAACGAATGCCCTTATTAAACTTCTTCTTAAATTCCTTAATTTATTTATTCTAACTCTTGAGCTAACTTTGATAATTTAAAAATTATTTTGTTTAATTAAGTTCCTTACAAGTCTGCTTTTTCTTTGCTGCATCTTATTTTAATTTCTCAACATGCTCCTTCGTTCTGCGGTATTATCTCAACTTTTTGTTTCTTCCAATATATTTATCTAATTAATGAATCAATCTTTTAATTGGAATAACTGTTATATTAGATCATCTTGTGGAAGGTTTGATTAATCTTGCATTTTTTGATTCTTGAATAAAGAATGATTCGGATCTATCGTTTTAAGAATGTTGATTGCCCATATTTTATCAGGGTATTTTCCATCACCAAAGCTAAGCTCTTAGCCATTTAGTATCTTTTAAATTCTTGTTAAAATTTTTTCCTCTTAATTTGTTGAACTTTCAGGGACAAATAATATCAAGCTAAGATTAATCCATTATTCATATAGCCAACAAAACCAATTGCTTAATTGCTAGTAAAATGGTAATCATAAAGAATTTAAAATCTTTGTTCGTTAATTTAAAATTCAAAAGCATAACATATTTTGAAAAAAAAAATCTTTTCCAACCAATCAAATTGAAAGCAATATCTCCAATTAAAATTATAAAAAATAAAGAATAAAACGAACAAATTAATTAATTATTATTTTTTAAATATAAATTATAACTAAATTCTTATTGGATTATTTTTAAATTCAAGATTTTTCAAATAATGAAACAATATTTTTTCATTCGATTTTATAATTGGATGTTGGAATGAATCTTTTAATATGAAATCTTATTTATTTCAAATTATCCTCTTATTTCATAATATAATATAAAAAGAAACTTCAGCTTCAACTTTTTCTTTATAAGAAGAAATTTTGCTGTAGTAGGCCTTACACTTAATCCAAATTCTGTAGACATACTTACAATGATGACTGCCAATAACTTTATTAAACCTATGCGGATGAAAAAAAAGATTTTTATCAAAACAAAACAGCAATTCGATTAATTCATTACTTTGGATGATGCGCTTAAAATTAACTAGCAAAAATTATAAACAAAAAAAGGGAAGAAGCGCTAAGAAAAAGATGAACAAACCTAAGAGAGCAAATATATTTAAATTTTAACTAAATTTTAAATTAAAGTAAGTTGCTTAAGTATTAAGAACTTCTATAAAAACCTGCAATTTTAGCAGGATAAAAAGGGATTTCAATTGGAAGGCCTAAATATCCCTGAAATCAAGTTGGAGAGTATGCCGATTTTCTGAGTCAATAATTTGGTTTTTCATTTGATTTAATAGCACAAATTATGGATTGAAAATTTTTAGCTTAAGTTAATGTCGCACACTTGAGCAATGAAAAACAAATAAGAATTTGTTGTAAATTTTTCACATGATGGATTTATTGCTTATATTGTGTCATCGGAAATGTAAATCTATAGGAATTTGGAGAATTTTTGAATGAACTTTTAAAGCTGAATTAGAAAATAATAAACAAAAAAATAATTTTTGTTAGTGCTGGATAATATTACATCTACAGAACATATTAATTTCTGAATTATTTATCATTTGTTAAATATTTATTTCTTCTTCCATATAGCCCTTAGCTTAACTGCATCGAAATGTTTTGGGGAATTGCTAAGTGATAGCTCCTAAAATTCCTAGAAGATTTTATTCGAAGCAGAGTTTCGAATCGGGGCACAGAAAGGACTAAATCACTCGCTCCTTAATTCATTCAGCCAAAAACTCCAAATATGACAAGCCTTTCATTTTTATTTATAGTTTTTTTGATTATAAAAATAAAATTATGGGTTTGTGTGATATATGAGTGATTTTCGATAGAAATAGATTTATATAATTAAAGAAATATTATCAGGAAGTTTGAGAAGTAGATGAAATTTTATTAGACTA;start=50491;subtype=IES;support_ref=80;support_variant=7;type=IES;
scaffold51_104_with_IES	MILORD	internal_eliminated_sequence	51376	52611	.	.	.	ID=MILORD.104.51376.52611;Name=MILORD.104.51376.52611;bounded_by_ta=TRUE;common_boundary=None;end=52611;ies_id=IESPGM.PTET51.1.104.49056;ies_left_dist=-885;ies_min_dist=117;ies_right_dist=117;junction_seq=ttcaaaagcataacaTAaaaataaaattatgg;read_names=J00121:27:H3GGKBBXX:5:1110:25337:15856,J00121:27:H3GGKBBXX:5:1207:5193:3002;sequence=TATTTTGAAAAAAAAAATCTTTTCCAACCAATCAAATTGAAAGCAATATCTCCAATTAAAATTATAAAAAATAAAGAATAAAACGAACAAATTAATTAATTATTATTTTTTAAATATAAATTATAACTAAATTCTTATTGGATTATTTTTAAATTCAAGATTTTTCAAATAATGAAACAATATTTTTTCATTCGATTTTATAATTGGATGTTGGAATGAATCTTTTAATATGAAATCTTATTTATTTCAAATTATCCTCTTATTTCATAATATAATATAAAAAGAAACTTCAGCTTCAACTTTTTCTTTATAAGAAGAAATTTTGCTGTAGTAGGCCTTACACTTAATCCAAATTCTGTAGACATACTTACAATGATGACTGCCAATAACTTTATTAAACCTATGCGGATGAAAAAAAAGATTTTTATCAAAACAAAACAGCAATTCGATTAATTCATTACTTTGGATGATGCGCTTAAAATTAACTAGCAAAAATTATAAACAAAAAAAGGGAAGAAGCGCTAAGAAAAAGATGAACAAACCTAAGAGAGCAAATATATTTAAATTTTAACTAAATTTTAAATTAAAGTAAGTTGCTTAAGTATTAAGAACTTCTATAAAAACCTGCAATTTTAGCAGGATAAAAAGGGATTTCAATTGGAAGGCCTAAATATCCCTGAAATCAAGTTGGAGAGTATGCCGATTTTCTGAGTCAATAATTTGGTTTTTCATTTGATTTAATAGCACAAATTATGGATTGAAAATTTTTAGCTTAAGTTAATGTCGCACACTTGAGCAATGAAAAACAAATAAGAATTTGTTGTAAATTTTTCACATGATGGATTTATTGCTTATATTGTGTCATCGGAAATGTAAATCTATAGGAATTTGGAGAATTTTTGAATGAACTTTTAAAGCTGAATTAGAAAATAATAAACAAAAAAATAATTTTTGTTAGTGCTGGATAATATTACATCTACAGAACATATTAATTTCTGAATTATTTATCATTTGTTAAATATTTATTTCTTCTTCCATATAGCCCTTAGCTTAACTGCATCGAAATGTTTTGGGGAATTGCTAAGTGATAGCTCCTAAAATTCCTAGAAGATTTTATTCGAAGCAGAGTTTCGAATCGGGGCACAGAAAGGACTAAATCACTCGCTCCTTAATTCATTCAGCCAAAAACTCCAAATATGACAAGCCTTTCATTTTTATTTATAGTTTTTTTGATTA;start=51376;subtype=INTERNAL;support_ref=22;support_variant=2;type=ALTERNATIVE;
scaffold51_104_with_IES	MILORD	internal_eliminated_sequence	56549	56629	.	.	.	ID=MILORD.104.56549.56629;Name=MILORD.104.56549.56629;bounded_by_ta=TRUE;common_boundary=Both;end=56629;ies_id=IESPGM.PTET51.1.104.52876;ies_left_dist=0;ies_min_dist=0;ies_right_dist=0;junction_seq=tccatccaatcacaaTAtcttaatttgacaat;read_names=J00121:27:H3GGKBBXX:5:2122:13453:43691,J00121:27:H3GGKBBXX:5:2210:32349:5745,J00121:27:H3GGKBBXX:5:1204:15412:11847,J00121:27:H3GGKBBXX:5:1226:12652:18599,J00121:27:H3GGKBBXX:5:2107:19786:48333,J00121:27:H3GGKBBXX:5:1116:10713:43831,J00121:27:H3GGKBBXX:5:1125:25164:48649,J00121:27:H3GGKBBXX:5:2210:27255:48860,J00121:27:H3GGKBBXX:5:1210:13869:39277,J00121:27:H3GGKBBXX:5:2123:25002:31628,J00121:27:H3GGKBBXX:5:2113:20222:47788,J00121:27:H3GGKBBXX:5:2108:25083:10458,J00121:27:H3GGKBBXX:5:1201:20973:3196,J00121:27:H3GGKBBXX:5:1212:23043:35163,J00121:27:H3GGKBBXX:5:1218:27438:28920,J00121:27:H3GGKBBXX:5:2209:13514:32894,J00121:27:H3GGKBBXX:5:1106:10338:45924,J00121:27:H3GGKBBXX:5:1216:7984:6396,J00121:27:H3GGKBBXX:5:1218:1418:10950,J00121:27:H3GGKBBXX:5:1222:28036:7380,J00121:27:H3GGKBBXX:5:1118:9759:37607,J00121:27:H3GGKBBXX:5:1207:24342:19337,J00121:27:H3GGKBBXX:5:1217:18487:25439,J00121:27:H3GGKBBXX:5:2226:29843:34319,J00121:27:H3GGKBBXX:5:1104:16528:38011,J00121:27:H3GGKBBXX:5:1119:9749:20955;sequence=TACAATCGTAAGAATTTTACATTATTTATTGATAAATTATAAATATTGTTAATAGATTGAGAAATATCTTTAGAATAAATG;start=56549;subtype=IES;support_ref=78;support_variant=26;type=IES;
scaffold51_104_with_IES	MILORD	internal_eliminated_sequence	64711	65440	.	.	.	ID=MILORD.104.64711.65440;Name=MILORD.104.64711.65440;bounded_by_ta=TRUE;common_boundary=None;end=65440;ies_id=IESPGM.PTET51.1.104.61375;ies_left_dist=418;ies_min_dist=253;ies_right_dist=-253;junction_seq=aatagatcgtagacaTAattgtatttaaaatc;read_names=J00121:27:H3GGKBBXX:5:1217:16264:46838;sequence=TATTAATAATAATGACTTTTATTAATTCTTACAGTTGGTTTAATATAATTTAAATAATAAAACAAAAAGGATGAACATTTTTAATATTGAATGAAGCAGAGTTTGGGGAAGTGAATTTGAAAAATAATCAACGATAAAAAAGATTCACATAGGATTTTGAATGTTTTTTAGTTTTTCTTGCCTTTTCTTGCTTCTTTCTCCACCATCTTTGAATTCTAATAGCACATTATCTCTCCTGAAGGGTAAAAACGGAATTATCGATTTTTAATAAGAGATTTCGATTTTATAAATTATAAGTAAACATAGGCCTGTTGTTTCCACAAACTTGATATTATTATTTATTAATCCAATAATTGGATGCACTATTCATCAATCCACCAAACTCTGAAATAGGCTTAAATAGATGTTAACAAATTGATACACTCAATTACCATTTTAATTTGTAAGGAATACATAGAGAGAATATATTGTAGAGTGTACCATCATACAAGCTGTTCTTCGATAAGAACCTTGGCTTCTAGTTTCTTCTAGGTGTTGATAAAAGGCAAACTCTGCTAAATCTGCCTCACTTTTTGTAGTTTTGTCTCTCTCCCGAGAACAAAGAGCCCCGCATGCAAGACCCATTATTAAATTAAAATATATATATTTATTAAATATGCTTGGTTTGATTTATTCGGAGTGATAGTCATAATGTTATTTACTCGAATTTTAAAACACAAAGAGTTAAATA;start=64711;subtype=EXTERNAL;support_ref=92;support_variant=1;type=ALTERNATIVE;
scaffold51_104_with_IES	MILORD	internal_eliminated_sequence	65129	65187	.	.	.	ID=MILORD.104.65129.65187;Name=MILORD.104.65129.65187;bounded_by_ta=TRUE;common_boundary=Both;end=65187;ies_id=IESPGM.PTET51.1.104.61375;ies_left_dist=0;ies_min_dist=0;ies_right_dist=0;junction_seq=atgttaacaaattgaTAccatcatacaagctg;read_names=J00121:27:H3GGKBBXX:5:1220:24454:39225,J00121:27:H3GGKBBXX:5:1225:13687:18599,J00121:27:H3GGKBBXX:5:2227:19329:44552,J00121:27:H3GGKBBXX:5:1213:9222:40297,J00121:27:H3GGKBBXX:5:1203:6228:25298,J00121:27:H3GGKBBXX:5:1220:7649:47630,J00121:27:H3GGKBBXX:5:2201:11667:17913,J00121:27:H3GGKBBXX:5:1203:21734:46610,J00121:27:H3GGKBBXX:5:2205:22841:22010,J00121:27:H3GGKBBXX:5:2228:13646:47612,J00121:27:H3GGKBBXX:5:2115:24860:43796,J00121:27:H3GGKBBXX:5:1202:22019:22661,J00121:27:H3GGKBBXX:5:1224:21491:44289,J00121:27:H3GGKBBXX:5:1113:10521:9455,J00121:27:H3GGKBBXX:5:2107:18588:21254,J00121:27:H3GGKBBXX:5:2109:4635:33721,J00121:27:H3GGKBBXX:5:2215:25621:12163,J00121:27:H3GGKBBXX:5:2101:23683:45836,J00121:27:H3GGKBBXX:5:1104:15828:20023;sequence=TACACTCAATTACCATTTTAATTTGTAAGGAATACATAGAGAGAATATATTGTAGAGTG;start=65129;subtype=IES;support_ref=6;support_variant=19;type=IES;
scaffold51_104_with_IES	MILORD	internal_eliminated_sequence	72731	72776	.	.	.	ID=MILORD.104.72731.72776;Name=MILORD.104.72731.72776;bounded_by_ta=TRUE;common_boundary=Both;end=72776;ies_id=IESPGM.PTET51.1.104.68918;ies_left_dist=0;ies_min_dist=0;ies_right_dist=0;junction_seq=tgcattaaatagcaaTAgcactatctttggaa;read_names=J00121:27:H3GGKBBXX:5:1107:20669:27707,J00121:27:H3GGKBBXX:5:1105:10602:24472,J00121:27:H3GGKBBXX:5:2216:20354:4620,J00121:27:H3GGKBBXX:5:2128:16995:25281,J00121:27:H3GGKBBXX:5:2203:18487:28287,J00121:27:H3GGKBBXX:5:1109:25459:19408,J00121:27:H3GGKBBXX:5:1225:5010:37114,J00121:27:H3GGKBBXX:5:2203:18588:28358,J00121:27:H3GGKBBXX:5:2107:31132:41159,J00121:27:H3GGKBBXX:5:2110:20973:27918,J00121:27:H3GGKBBXX:5:1228:7182:2580,J00121:27:H3GGKBBXX:5:1208:27722:14080,J00121:27:H3GGKBBXX:5:2209:17706:14414,J00121:27:H3GGKBBXX:5:2221:29437:31154,J00121:27:H3GGKBBXX:5:1216:14935:5323,J00121:27:H3GGKBBXX:5:1104:5030:48087,J00121:27:H3GGKBBXX:5:1109:14133:30485,J00121:27:H3GGKBBXX:5:2227:6573:28076,J00121:27:H3GGKBBXX:5:2216:13230:5569,J00121:27:H3GGKBBXX:5:1126:31812:4989,J00121:27:H3GGKBBXX:5:2109:26088:33369,J00121:27:H3GGKBBXX:5:2219:7202:19953,J00121:27:H3GGKBBXX:5:1214:7720:13007,J00121:27:H3GGKBBXX:5:1122:30847:8418,J00121:27:H3GGKBBXX:5:2113:27174:17913,J00121:27:H3GGKBBXX:5:2226:15097:10000,J00121:27:H3GGKBBXX:5:1108:11769:20375,J00121:27:H3GGKBBXX:5:2207:8450:11073;sequence=TACAGTTAGTAATCAAAAGAACTTCGATGTATAATTAGTGGAAGTG;start=72731;subtype=IES;support_ref=18;support_variant=28;type=IES;
scaffold51_104_with_IES	MILORD	internal_eliminated_sequence	73891	73949	.	.	.	ID=MILORD.104.73891.73949;Name=MILORD.104.73891.73949;bounded_by_ta=TRUE;common_boundary=Both;end=73949;ies_id=IESPGM.PTET51.1.104.70032;ies_left_dist=0;ies_min_dist=0;ies_right_dist=0;junction_seq=tgagattgtttaggaTAtctaaatataaattt;read_names=J00121:27:H3GGKBBXX:5:2109:21004:6238,J00121:27:H3GGKBBXX:5:2120:29325:40913,J00121:27:H3GGKBBXX:5:2118:7334:13851,J00121:27:H3GGKBBXX:5:2209:10176:13886,J00121:27:H3GGKBBXX:5:1122:24718:26002,J00121:27:H3GGKBBXX:5:2118:19755:32736,J00121:27:H3GGKBBXX:5:1214:11332:23944,J00121:27:H3GGKBBXX:5:1113:6634:47630,J00121:27:H3GGKBBXX:5:1104:16163:27953,J00121:27:H3GGKBBXX:5:1113:22181:15170,J00121:27:H3GGKBBXX:5:1125:8430:3160,J00121:27:H3GGKBBXX:5:1109:8034:22028,J00121:27:H3GGKBBXX:5:2219:26169:27285,J00121:27:H3GGKBBXX:5:2108:13809:38293,J00121:27:H3GGKBBXX:5:1107:14012:48175,J00121:27:H3GGKBBXX:5:1228:24434:18476,J00121:27:H3GGKBBXX:5:1113:16782:40069,J00121:27:H3GGKBBXX:5:1116:9465:31787,J00121:27:H3GGKBBXX:5:2110:3224:34231,J00121:27:H3GGKBBXX:5:1122:6583:14168,J00121:27:H3GGKBBXX:5:1104:16711:27672,J00121:27:H3GGKBBXX:5:2106:2321:41317,J00121:27:H3GGKBBXX:5:1118:4553:3266,J00121:27:H3GGKBBXX:5:2210:22587:23962,J00121:27:H3GGKBBXX:5:2110:5304:2176,J00121:27:H3GGKBBXX:5:2222:4726:5956,J00121:27:H3GGKBBXX:5:2115:28564:40578,J00121:27:H3GGKBBXX:5:1209:24738:5534,J00121:27:H3GGKBBXX:5:1108:15848:2510,J00121:27:H3GGKBBXX:5:2118:16752:20744,J00121:27:H3GGKBBXX:5:1113:23602:38978,J00121:27:H3GGKBBXX:5:2213:9496:19988,J00121:27:H3GGKBBXX:5:2212:6319:22960,J00121:27:H3GGKBBXX:5:1227:18345:6027,J00121:27:H3GGKBBXX:5:1125:8440:3178,J00121:27:H3GGKBBXX:5:1217:21785:17403,J00121:27:H3GGKBBXX:5:2106:6624:47366,J00121:27:H3GGKBBXX:5:1125:26778:28657,J00121:27:H3GGKBBXX:5:2212:19776:4778,J00121:27:H3GGKBBXX:5:1205:12225:36288,J00121:27:H3GGKBBXX:5:2222:8714:27883,J00121:27:H3GGKBBXX:5:2222:16802:21571,J00121:27:H3GGKBBXX:5:2115:16589:10264,J00121:27:H3GGKBBXX:5:2118:19735:32736,J00121:27:H3GGKBBXX:5:1227:4361:18757,J00121:27:H3GGKBBXX:5:1212:25114:15961,J00121:27:H3GGKBBXX:5:1111:19065:14590,J00121:27:H3GGKBBXX:5:2109:22293:45396,J00121:27:H3GGKBBXX:5:1115:2889:47295,J00121:27:H3GGKBBXX:5:1104:25875:10106,J00121:27:H3GGKBBXX:5:2219:29102:12497,J00121:27:H3GGKBBXX:5:1212:7233:34987,J00121:27:H3GGKBBXX:5:2207:11870:37888,J00121:27:H3GGKBBXX:5:2111:10368:39049,J00121:27:H3GGKBBXX:5:2212:10510:31171,J00121:27:H3GGKBBXX:5:2108:22140:16506,J00121:27:H3GGKBBXX:5:2118:23033:46399,J00121:27:H3GGKBBXX:5:1112:10125:24103,J00121:27:H3GGKBBXX:5:1204:18954:39049,J00121:27:H3GGKBBXX:5:1202:25307:4585,J00121:27:H3GGKBBXX:5:2120:28950:24648,J00121:27:H3GGKBBXX:5:1122:14326:37431;sequence=TATAGTTGAAATATTATTAATTTTTTATAAAATTCTAATGATACAAAGACTAATTACTG;start=73891;subtype=IES;support_ref=10;support_variant=62;type=IES;
scaffold51_104_with_IES	MILORD	internal_eliminated_sequence	74963	75008	.	.	.	ID=MILORD.104.74963.75008;Name=MILORD.104.74963.75008;bounded_by_ta=TRUE;common_boundary=Both;end=75008;ies_id=IESPGM.PTET51.1.104.71045;ies_left_dist=0;ies_min_dist=0;ies_right_dist=0;junction_seq=aatagtaaatgttatTAtgctaacaatgctta;read_names=J00121:27:H3GGKBBXX:5:2216:8278:28604,J00121:27:H3GGKBBXX:5:1124:6563:38855,J00121:27:H3GGKBBXX:5:2220:28554:12497,J00121:27:H3GGKBBXX:5:1116:8745:6238,J00121:27:H3GGKBBXX:5:1227:22932:9578,J00121:27:H3GGKBBXX:5:2215:7750:44218,J00121:27:H3GGKBBXX:5:2211:5984:30116,J00121:27:H3GGKBBXX:5:2113:3894:30714,J00121:27:H3GGKBBXX:5:2224:17320:43849,J00121:27:H3GGKBBXX:5:2206:16995:20603,J00121:27:H3GGKBBXX:5:2206:23693:11776,J00121:27:H3GGKBBXX:5:2226:23145:16454,J00121:27:H3GGKBBXX:5:2220:16082:42231,J00121:27:H3GGKBBXX:5:2217:10866:42302,J00121:27:H3GGKBBXX:5:2221:17036:9526,J00121:27:H3GGKBBXX:5:1120:20821:5112,J00121:27:H3GGKBBXX:5:1208:24302:34495,J00121:27:H3GGKBBXX:5:1217:11099:36095,J00121:27:H3GGKBBXX:5:1122:14275:40754,J00121:27:H3GGKBBXX:5:1102:10571:5323,J00121:27:H3GGKBBXX:5:1217:26768:20410,J00121:27:H3GGKBBXX:5:1220:13433:11864,J00121:27:H3GGKBBXX:5:2125:9272:1279,J00121:27:H3GGKBBXX:5:2107:18264:48860,J00121:27:H3GGKBBXX:5:1227:20364:30345,J00121:27:H3GGKBBXX:5:2210:6918:47137,J00121:27:H3GGKBBXX:5:1213:11820:27989,J00121:27:H3GGKBBXX:5:1207:10713:21535,J00121:27:H3GGKBBXX:5:1218:12773:14660,J00121:27:H3GGKBBXX:5:1223:24495:23645,J00121:27:H3GGKBBXX:5:1113:15838:45818,J00121:27:H3GGKBBXX:5:2224:9211:32859,J00121:27:H3GGKBBXX:5:2113:14519:42372,J00121:27:H3GGKBBXX:5:2226:28666:7627,J00121:27:H3GGKBBXX:5:2212:13545:47331,J00121:27:H3GGKBBXX:5:1102:15280:35356,J00121:27:H3GGKBBXX:5:1123:10896:30187,J00121:27:H3GGKBBXX:5:1120:11688:28534,J00121:27:H3GGKBBXX:5:1110:16863:47665,J00121:27:H3GGKBBXX:5:1227:18456:44552,J00121:27:H3GGKBBXX:5:2102:1600:2545,J00121:27:H3GGKBBXX:5:1124:26413:15047,J00121:27:H3GGKBBXX:5:1128:7111:26265,J00121:27:H3GGKBBXX:5:2227:27113:45238,J00121:27:H3GGKBBXX:5:2221:27113:41124,J00121:27:H3GGKBBXX:5:1201:9851:30485,J00121:27:H3GGKBBXX:5:1201:26971:3459,J00121:27:H3GGKBBXX:5:2212:22150:39629,J00121:27:H3GGKBBXX:5:1205:14712:40244,J00121:27:H3GGKBBXX:5:1122:25570:1947,J00121:27:H3GGKBBXX:5:2125:9891:24683,J00121:27:H3GGKBBXX:5:2216:8024:19267;sequence=TACAGTGGGAATGTTCTAGAATATCAATTATTATTAATAATGACTG;start=74963;subtype=IES;support_ref=3;support_variant=52;type=IES;
scaffold51_104_with_IES	MILORD	internal_eliminated_sequence	76237	76286	.	.	.	ID=MILORD.104.76237.76286;Name=MILORD.104.76237.76286;bounded_by_ta=TRUE;common_boundary=Both;end=76286;ies_id=IESPGM.PTET51.1.104.72273;ies_left_dist=0;ies_min_dist=0;ies_right_dist=0;junction_seq=aaaatcagaaagtgaTAatttacacatagaca;read_names=J00121:27:H3GGKBBXX:5:1102:13941:27619,J00121:27:H3GGKBBXX:5:2218:7405:23294,J00121:27:H3GGKBBXX:5:1208:27316:34758,J00121:27:H3GGKBBXX:5:2113:12510:15047,J00121:27:H3GGKBBXX:5:1122:10429:37888,J00121:27:H3GGKBBXX:5:1101:10013:38539,J00121:27:H3GGKBBXX:5:1217:2970:29149,J00121:27:H3GGKBBXX:5:2119:15108:17263,J00121:27:H3GGKBBXX:5:2114:26910:9086,J00121:27:H3GGKBBXX:5:1113:13788:35268,J00121:27:H3GGKBBXX:5:1228:27011:18933,J00121:27:H3GGKBBXX:5:1115:6147:37466,J00121:27:H3GGKBBXX:5:1219:9638:6554,J00121:27:H3GGKBBXX:5:2111:12936:9666,J00121:27:H3GGKBBXX:5:2222:9242:4286,J00121:27:H3GGKBBXX:5:1112:22323:32719,J00121:27:H3GGKBBXX:5:2228:17858:37185,J00121:27:H3GGKBBXX:5:1114:15970:15979,J00121:27:H3GGKBBXX:5:2209:15341:13341,J00121:27:H3GGKBBXX:5:1117:8308:41809,J00121:27:H3GGKBBXX:5:2217:5081:7240,J00121:27:H3GGKBBXX:5:1212:12094:1595,J00121:27:H3GGKBBXX:5:1211:18304:41616,J00121:27:H3GGKBBXX:5:1114:26880:28059,J00121:27:H3GGKBBXX:5:2220:8592:35620,J00121:27:H3GGKBBXX:5:1102:24819:41159,J00121:27:H3GGKBBXX:5:1124:25986:5692,J00121:27:H3GGKBBXX:5:2226:19360:2439,J00121:27:H3GGKBBXX:5:2213:15757:30626,J00121:27:H3GGKBBXX:5:2108:25489:4409,J00121:27:H3GGKBBXX:5:2225:32339:30310,J00121:27:H3GGKBBXX:5:2115:8724:32472,J00121:27:H3GGKBBXX:5:1118:21268:29307,J00121:27:H3GGKBBXX:5:2224:7314:15645,J00121:27:H3GGKBBXX:5:2115:17198:20252,J00121:27:H3GGKBBXX:5:1103:21247:13834,J00121:27:H3GGKBBXX:5:1202:26088:6185;sequence=TACACTTGATCATAACATACATTTGCATTAGGATTTTTACGAATCCACTG;start=76237;subtype=IES;support_ref=0;support_variant=37;type=IES;
scaffold51_104_with_IES	MILORD	internal_eliminated_sequence	79081	79341	.	.	.	ID=MILORD.104.79081.79341;Name=MILORD.104.79081.79341;bounded_by_ta=TRUE;common_boundary=Both;end=79341;ies_id=IESPGM.PTET51.1.104.75067;ies_left_dist=0;ies_min_dist=0;ies_right_dist=0;junction_seq=tacaaatttgcgcaaTAataacaaccaaagat;read_names=J00121:27:H3GGKBBXX:5:1116:12997:3864,J00121:27:H3GGKBBXX:5:1214:13717:19847,J00121:27:H3GGKBBXX:5:2104:3488:23962,J00121:27:H3GGKBBXX:5:2225:9049:29976,J00121:27:H3GGKBBXX:5:1102:22343:3002,J00121:27:H3GGKBBXX:5:2115:22343:44675,J00121:27:H3GGKBBXX:5:2227:21389:15803,J00121:27:H3GGKBBXX:5:2114:16376:11548,J00121:27:H3GGKBBXX:5:1226:17685:14308,J00121:27:H3GGKBBXX:5:2223:11799:18529,J00121:27:H3GGKBBXX:5:2126:16955:11003,J00121:27:H3GGKBBXX:5:2112:8897:43955,J00121:27:H3GGKBBXX:5:2121:9851:26090,J00121:27:H3GGKBBXX:5:2211:10176:1789,J00121:27:H3GGKBBXX:5:1219:18396:34741,J00121:27:H3GGKBBXX:5:1201:13261:44763,J00121:27:H3GGKBBXX:5:1225:4310:39137,J00121:27:H3GGKBBXX:5:1106:26839:12269,J00121:27:H3GGKBBXX:5:1218:14580:28129,J00121:27:H3GGKBBXX:5:2224:15138:12216,J00121:27:H3GGKBBXX:5:1126:31243:35690,J00121:27:H3GGKBBXX:5:2219:14346:38838,J00121:27:H3GGKBBXX:5:2206:18873:44816,J00121:27:H3GGKBBXX:5:2212:8034:20129,J00121:27:H3GGKBBXX:5:2120:11241:8699,J00121:27:H3GGKBBXX:5:1202:28666:6572,J00121:27:H3GGKBBXX:5:2226:21704:21518,J00121:27:H3GGKBBXX:5:2106:20466:37941,J00121:27:H3GGKBBXX:5:2118:11515:43568,J00121:27:H3GGKBBXX:5:1225:4350:39101,J00121:27:H3GGKBBXX:5:1209:29021:38732,J00121:27:H3GGKBBXX:5:1222:29569:42706,J00121:27:H3GGKBBXX:5:2125:23886:34512,J00121:27:H3GGKBBXX:5:2221:11180:26881,J00121:27:H3GGKBBXX:5:1219:14996:29448,J00121:27:H3GGKBBXX:5:1119:8379:6624,J00121:27:H3GGKBBXX:5:2105:13058:6536,J00121:27:H3GGKBBXX:5:1215:5558:36939,J00121:27:H3GGKBBXX:5:1109:25347:38381,J00121:27:H3GGKBBXX:5:2211:2148:15522,J00121:27:H3GGKBBXX:5:2107:10531:5112,J00121:27:H3GGKBBXX:5:1227:4127:15574,J00121:27:H3GGKBBXX:5:1206:28361:15152,J00121:27:H3GGKBBXX:5:1111:12601:32859,J00121:27:H3GGKBBXX:5:1206:21968:9596,J00121:27:H3GGKBBXX:5:2108:20882:47630,J00121:27:H3GGKBBXX:5:1211:20182:10229,J00121:27:H3GGKBBXX:5:2218:21805:27215,J00121:27:H3GGKBBXX:5:1101:6705:8506,J00121:27:H3GGKBBXX:5:2108:14884:25668,J00121:27:H3GGKBBXX:5:1209:22435:20146,J00121:27:H3GGKBBXX:5:2217:15300:31066,J00121:27:H3GGKBBXX:5:2205:7324:8207,J00121:27:H3GGKBBXX:5:1202:15229:22784,J00121:27:H3GGKBBXX:5:1110:24312:3389,J00121:27:H3GGKBBXX:5:2219:30543:37537,J00121:27:H3GGKBBXX:5:2223:29833:22837,J00121:27:H3GGKBBXX:5:1214:23510:21096,J00121:27:H3GGKBBXX:5:2212:10774:38240,J00121:27:H3GGKBBXX:5:2213:25499:4251,J00121:27:H3GGKBBXX:5:2209:7821:4954,J00121:27:H3GGKBBXX:5:2222:1671:17755;sequence=TATAGATCTTGAGTAAAAGATTACCAAAGAAGTCAATTATAAAATGAAAGTGTTAGGTTTATTTGAATTAAGTAGATTCACAAAATTTTTTTATTTTCTAATAAATTTTTAAAATTAAAACTTTACATAAAATATAGTATTTTTTAATAAAATTGTTTTTAAGTATAATAATTAAATTTATCAATAATCATATATATATATAGTATAATAATATCATTATATCCATATATTACTTTCTTAAAATAATTCATGCAAGAACCA;start=79081;subtype=IES;support_ref=6;support_variant=62;type=IES;
scaffold51_104_with_IES	MILORD	internal_eliminated_sequence	79213	79341	.	.	.	ID=MILORD.104.79213.79341;Name=MILORD.104.79213.79341;bounded_by_ta=TRUE;common_boundary=RIGHT;end=79341;ies_id=IESPGM.PTET51.1.104.75067;ies_left_dist=-132;ies_min_dist=0;ies_right_dist=0;junction_seq=aaactttacataaaaTAataacaaccaaagat;read_names=J00121:27:H3GGKBBXX:5:1212:6035:2738;sequence=TATAGTATTTTTTAATAAAATTGTTTTTAAGTATAATAATTAAATTTATCAATAATCATATATATATATAGTATAATAATATCATTATATCCATATATTACTTTCTTAAAATAATTCATGCAAGAACCA;start=79213;subtype=PARTIAL_INTERNAL;support_ref=0;support_variant=1;type=ALTERNATIVE;
scaffold51_104_with_IES	MILORD	internal_eliminated_sequence	80895	80999	.	.	.	ID=MILORD.104.80895.80999;Name=MILORD.104.80895.80999;bounded_by_ta=TRUE;common_boundary=Both;end=80999;ies_id=IESPGM.PTET51.1.104.76620;ies_left_dist=0;ies_min_dist=0;ies_right_dist=0;junction_seq=agaaagatgtcagtaTAattaaaattaaaaag;read_names=J00121:27:H3GGKBBXX:5:1204:30624:37220,J00121:27:H3GGKBBXX:5:2205:24525:13535,J00121:27:H3GGKBBXX:5:1111:22972:21113,J00121:27:H3GGKBBXX:5:2113:16478:5921,J00121:27:H3GGKBBXX:5:2204:15108:17474,J00121:27:H3GGKBBXX:5:1216:13798:10739,J00121:27:H3GGKBBXX:5:2115:22617:34002,J00121:27:H3GGKBBXX:5:1222:20029:48298,J00121:27:H3GGKBBXX:5:2111:3386:36517,J00121:27:H3GGKBBXX:5:2216:24535:39049,J00121:27:H3GGKBBXX:5:1218:27235:18687,J00121:27:H3GGKBBXX:5:2228:5406:26301;sequence=TATAATGAATTTAAATTAATCAAGTATTTTCCAACATATTTTCCTAAATTTAATTGTGAAGAAAAATCAAAATCAATTTTTCGAAATAGTTGTTTAATCTAACAT;start=80895;subtype=IES;support_ref=88;support_variant=12;type=IES;
scaffold51_104_with_IES	MILORD	internal_eliminated_sequence	86637	86717	.	.	.	ID=MILORD.104.86637.86717;Name=MILORD.104.86637.86717;bounded_by_ta=TRUE;common_boundary=Both;end=86717;ies_id=IESPGM.PTET51.1.104.82257;ies_left_dist=0;ies_min_dist=0;ies_right_dist=0;junction_seq=tattgttagagttacTAtttgaaattgacaaa;read_names=J00121:27:H3GGKBBXX:5:1207:25641:24823,J00121:27:H3GGKBBXX:5:1124:27346:37027,J00121:27:H3GGKBBXX:5:2217:10693:43198,J00121:27:H3GGKBBXX:5:1115:11596:7416,J00121:27:H3GGKBBXX:5:2201:26129:14906,J00121:27:H3GGKBBXX:5:1108:5873:33017,J00121:27:H3GGKBBXX:5:2102:7222:29729,J00121:27:H3GGKBBXX:5:2201:18619:7169,J00121:27:H3GGKBBXX:5:1101:3660:13746,J00121:27:H3GGKBBXX:5:2121:12144:31118,J00121:27:H3GGKBBXX:5:2223:29193:2246,J00121:27:H3GGKBBXX:5:1122:9059:11952,J00121:27:H3GGKBBXX:5:1124:22079:25369,J00121:27:H3GGKBBXX:5:1203:5802:14045,J00121:27:H3GGKBBXX:5:1107:23074:45133,J00121:27:H3GGKBBXX:5:1122:28980:29518,J00121:27:H3GGKBBXX:5:1125:10805:31787,J00121:27:H3GGKBBXX:5:2215:14529:8664,J00121:27:H3GGKBBXX:5:1220:3011:41985,J00121:27:H3GGKBBXX:5:1122:29873:29800,J00121:27:H3GGKBBXX:5:1103:24708:47928;sequence=TACAGTAATTGTTATTGGTTTATTTTAAAAAAAGTAACATTATTTTAAAGTGTTAAAATTAAAGATTAATTTTTCAAATGG;start=86637;subtype=IES;support_ref=112;support_variant=21;type=IES;
scaffold51_104_with_IES	MILORD	internal_eliminated_sequence	87451	87507	.	.	.	ID=MILORD.104.87451.87507;Name=MILORD.104.87451.87507;bounded_by_ta=TRUE;common_boundary=Both;end=87507;ies_id=IESPGM.PTET51.1.104.82990;ies_left_dist=0;ies_min_dist=0;ies_right_dist=0;junction_seq=tctttcttgggattgTAcctacacttcttgag;read_names=J00121:27:H3GGKBBXX:5:2102:29082:34231,J00121:27:H3GGKBBXX:5:2113:14204:46399,J00121:27:H3GGKBBXX:5:1118:20425:17649,J00121:27:H3GGKBBXX:5:1104:15605:11126,J00121:27:H3GGKBBXX:5:2120:21755:24067,J00121:27:H3GGKBBXX:5:1113:18203:11688,J00121:27:H3GGKBBXX:5:1228:19887:46575,J00121:27:H3GGKBBXX:5:1208:16254:23259,J00121:27:H3GGKBBXX:5:2217:4716:35866,J00121:27:H3GGKBBXX:5:1114:21034:47717,J00121:27:H3GGKBBXX:5:1109:24962:12708,J00121:27:H3GGKBBXX:5:2228:1803:2053,J00121:27:H3GGKBBXX:5:2222:10318:8646,J00121:27:H3GGKBBXX:5:1126:28990:28797,J00121:27:H3GGKBBXX:5:2203:12185:6079,J00121:27:H3GGKBBXX:5:2208:7131:45783,J00121:27:H3GGKBBXX:5:2103:32299:21694,J00121:27:H3GGKBBXX:5:1128:21105:23997,J00121:27:H3GGKBBXX:5:1117:29548:28393,J00121:27:H3GGKBBXX:5:2106:21876:3987,J00121:27:H3GGKBBXX:5:2108:11891:33668,J00121:27:H3GGKBBXX:5:2223:25591:38521,J00121:27:H3GGKBBXX:5:2207:4584:43023,J00121:27:H3GGKBBXX:5:1127:31081:16735,J00121:27:H3GGKBBXX:5:2117:15757:23241,J00121:27:H3GGKBBXX:5:1213:9110:40033,J00121:27:H3GGKBBXX:5:1116:14610:36095,J00121:27:H3GGKBBXX:5:2211:7151:42161,J00121:27:H3GGKBBXX:5:2108:14539:19478,J00121:27:H3GGKBBXX:5:2123:18873:40209,J00121:27:H3GGKBBXX:5:2205:8247:27567,J00121:27:H3GGKBBXX:5:2205:20090:6343,J00121:27:H3GGKBBXX:5:2201:9343:33193,J00121:27:H3GGKBBXX:5:2214:15585:15733,J00121:27:H3GGKBBXX:5:1101:22221:18687,J00121:27:H3GGKBBXX:5:2215:11921:39312,J00121:27:H3GGKBBXX:5:2126:21552:30855,J00121:27:H3GGKBBXX:5:1201:22668:25404,J00121:27:H3GGKBBXX:5:1105:7567:27303,J00121:27:H3GGKBBXX:5:1121:24302:11284,J00121:27:H3GGKBBXX:5:1211:22556:18880,J00121:27:H3GGKBBXX:5:1105:7578:21869,J00121:27:H3GGKBBXX:5:1127:4553:43779,J00121:27:H3GGKBBXX:5:1225:18162:37466,J00121:27:H3GGKBBXX:5:1226:24109:26177,J00121:27:H3GGKBBXX:5:2211:10176:25492,J00121:27:H3GGKBBXX:5:2111:17766:2352,J00121:27:H3GGKBBXX:5:1116:27793:43814,J00121:27:H3GGKBBXX:5:2206:13129:47313,J00121:27:H3GGKBBXX:5:2128:28077:33932,J00121:27:H3GGKBBXX:5:1225:8146:23804;sequence=TATTGTACAATAAAAGAATTCTTATAAGATAAATATTCTATAATATAATTTTGATAA;start=87451;subtype=IES;support_ref=14;support_variant=51;type=IES;
scaffold51_104_with_IES	MILORD	internal_eliminated_sequence	89047	89075	.	.	.	ID=MILORD.104.89047.89075;Name=MILORD.104.89047.89075;bounded_by_ta=TRUE;common_boundary=Both;end=89075;ies_id=IESPGM.PTET51.1.104.84529;ies_left_dist=0;ies_min_dist=0;ies_right_dist=0;junction_seq=gattagatattttggTActcttaagttttatg;read_names=J00121:27:H3GGKBBXX:5:1109:17949:35690,J00121:27:H3GGKBBXX:5:2227:8663:5569,J00121:27:H3GGKBBXX:5:1105:4117:20375,J00121:27:H3GGKBBXX:5:1227:18802:36007,J00121:27:H3GGKBBXX:5:1202:23439:15662,J00121:27:H3GGKBBXX:5:2227:8694:5552,J00121:27:H3GGKBBXX:5:2225:26677:12585,J00121:27:H3GGKBBXX:5:2106:11627:28569,J00121:27:H3GGKBBXX:5:2203:16518:22415,J00121:27:H3GGKBBXX:5:1110:11038:6167,J00121:27:H3GGKBBXX:5:1221:18741:36851,J00121:27:H3GGKBBXX:5:2120:21156:10932,J00121:27:H3GGKBBXX:5:1209:9973:37800,J00121:27:H3GGKBBXX:5:2217:25510:6202,J00121:27:H3GGKBBXX:5:1223:25936:4690;sequence=TATAGTATTAATTTCAATCAATTTGAACA;start=89047;subtype=IES;support_ref=0;support_variant=15;type=IES;
scaffold51_104_with_IES	MILORD	internal_eliminated_sequence	89260	89468	.	.	.	ID=MILORD.104.89260.89468;Name=MILORD.104.89260.89468;bounded_by_ta=TRUE;common_boundary=Both;end=89468;ies_id=IESPGM.PTET51.1.104.84713;ies_left_dist=0;ies_min_dist=0;ies_right_dist=0;junction_seq=gaatattttggtaaaTAcaataagagtagaaa;read_names=J00121:27:H3GGKBBXX:5:2121:14620:13535,J00121:27:H3GGKBBXX:5:2116:2250:47805,J00121:27:H3GGKBBXX:5:1218:26666:43726,J00121:27:H3GGKBBXX:5:2215:21623:26793,J00121:27:H3GGKBBXX:5:1114:24728:22608,J00121:27:H3GGKBBXX:5:1128:19999:31962,J00121:27:H3GGKBBXX:5:1126:24068:31628,J00121:27:H3GGKBBXX:5:1116:14012:22854,J00121:27:H3GGKBBXX:5:2213:16346:44201,J00121:27:H3GGKBBXX:5:1113:10673:19777,J00121:27:H3GGKBBXX:5:2110:17310:21993,J00121:27:H3GGKBBXX:5:2107:17249:20304,J00121:27:H3GGKBBXX:5:1107:9831:47331,J00121:27:H3GGKBBXX:5:2124:12499:6062,J00121:27:H3GGKBBXX:5:1113:5781:39682,J00121:27:H3GGKBBXX:5:1228:31142:23382,J00121:27:H3GGKBBXX:5:2117:11241:25404,J00121:27:H3GGKBBXX:5:2211:22323:16049,J00121:27:H3GGKBBXX:5:2201:19106:20392,J00121:27:H3GGKBBXX:5:2121:23906:19777,J00121:27:H3GGKBBXX:5:2118:30675:28622,J00121:27:H3GGKBBXX:5:1118:20009:41370,J00121:27:H3GGKBBXX:5:2124:14864:16313,J00121:27:H3GGKBBXX:5:2218:18822:3336,J00121:27:H3GGKBBXX:5:2120:21785:17333,J00121:27:H3GGKBBXX:5:1109:26808:35989,J00121:27:H3GGKBBXX:5:1127:30949:26248,J00121:27:H3GGKBBXX:5:2115:10500:24577,J00121:27:H3GGKBBXX:5:1205:20588:15821,J00121:27:H3GGKBBXX:5:2224:5304:10475,J00121:27:H3GGKBBXX:5:1206:3559:26054,J00121:27:H3GGKBBXX:5:2221:5731:8752;sequence=TATAGTTCTTGCATGAGTGATTTCTAAAATCTTGTAAAAGAGATTATCATATTTATTGATATAATTAGGATTATTTGATAAATTTAATTGTAGATTGTTTAGATGAAATTTCATGAATAATTTTTTAGATTGTGTGAATCTAATTATTTAATCTCATAAATCTGTAAATCTATTAATCACTTATTTGATAATCTTCTATTTAAGAACTA;start=89260;subtype=IES;support_ref=46;support_variant=32;type=IES;
scaffold51_104_with_IES	MILORD	internal_eliminated_sequence	89761	89786	.	.	.	ID=MILORD.104.89761.89786;Name=MILORD.104.89761.89786;bounded_by_ta=TRUE;common_boundary=Both;end=89786;ies_id=IESPGM.PTET51.1.104.85005;ies_left_dist=0;ies_min_dist=0;ies_right_dist=0;junction_seq=aaaaaaatttaagcaTAatcatgagccattat;read_names=J00121:27:H3GGKBBXX:5:2207:28118:33369,J00121:27:H3GGKBBXX:5:1228:9262:23346,J00121:27:H3GGKBBXX:5:1116:8136:23856,J00121:27:H3GGKBBXX:5:2218:4675:18740,J00121:27:H3GGKBBXX:5:2222:17371:21641,J00121:27:H3GGKBBXX:5:1118:21795:21922,J00121:27:H3GGKBBXX:5:1119:18791:7398,J00121:27:H3GGKBBXX:5:1107:12195:7398,J00121:27:H3GGKBBXX:5:2107:3488:7222,J00121:27:H3GGKBBXX:5:2219:18802:33932,J00121:27:H3GGKBBXX:5:1101:20669:38117,J00121:27:H3GGKBBXX:5:1206:20588:23628,J00121:27:H3GGKBBXX:5:1210:16853:7416,J00121:27:H3GGKBBXX:5:2205:28280:39418,J00121:27:H3GGKBBXX:5:2126:11901:16418,J00121:27:H3GGKBBXX:5:1218:9455:40315,J00121:27:H3GGKBBXX:5:2111:15229:11108,J00121:27:H3GGKBBXX:5:1125:24139:48597,J00121:27:H3GGKBBXX:5:2124:9932:26371,J00121:27:H3GGKBBXX:5:1126:23439:15451,J00121:27:H3GGKBBXX:5:2109:11566:21430,J00121:27:H3GGKBBXX:5:2124:28077:4778,J00121:27:H3GGKBBXX:5:1106:25236:27531,J00121:27:H3GGKBBXX:5:2128:21054:20779,J00121:27:H3GGKBBXX:5:1219:17634:27092,J00121:27:H3GGKBBXX:5:1216:6035:43990,J00121:27:H3GGKBBXX:5:1212:27306:6009,J00121:27:H3GGKBBXX:5:2214:13910:24366,J00121:27:H3GGKBBXX:5:2223:19065:44693,J00121:27:H3GGKBBXX:5:1217:4959:13605,J00121:27:H3GGKBBXX:5:2116:27346:16700,J00121:27:H3GGKBBXX:5:1216:25814:38064,J00121:27:H3GGKBBXX:5:2103:27174:14924,J00121:27:H3GGKBBXX:5:2220:13768:12198;sequence=TATAATTGATTTAATGATTATAACTG;start=89761;subtype=IES;support_ref=78;support_variant=34;type=IES;
scaffold51_104_with_IES	MILORD	internal_eliminated_sequence	93592	94285	.	.	.	ID=MILORD.104.93592.94285;Name=MILORD.104.93592.94285;bounded_by_ta=TRUE;common_boundary=None;end=94285;ies_id=IESPGM.PTET51.1.104.88898;ies_left_dist=88;ies_min_dist=88;ies_right_dist=-481;junction_seq=tatattgatagcagaTAacaactagtattata;read_names=J00121:27:H3GGKBBXX:5:1122:13900:21782;sequence=TATTCTACATGTGAAAATTGTATCATTTTATGCTAATCTTAACCACTATGAATTTTATAAAAGAAATTAATTATACCATTGGGACAATTACAGCTTTTTAATCCAAACTTTTAATTAATAATAATTTTTTAGTTTATTTTTATCTAAATTAATTTTCCATTGTTTTTTAAATTAAATTAAATTAAGTTAGAATAGATTATTCTATCATCACTGTACATTTACAATCTCAAGATCACTCAAAAATTGACAGACAAATGATATAGATTTAACTGCTTGTTCCCTTACAACTGTTTCATCAAAGCTTGCTAATTTTTCCAATAGATTGAGCAAACAAGAAGACTAATTAGGAATTATTTCCCTAGTTTTAATTTTGAATTCTACGCTATATTGCCCAGTTCTTCAGCCATGGCGAATAACACTTCGTCATCATCTTTCTTCAACAGGGCTTATCGTTAATTAATTATAATTAGTTACAATCTAAGTAAGGTAGCAATTAAGATTTAATTTGATCTACTCCAATTAATGTGCAAATAATTCGAACTCTATGCATGGCATTCACTCTTAAATATACTTCTTCGTTTTCCATATCTTCTTTAAATACTTCAATAGGATTTTCGCTCATATTTTAATTAGAATATTTATATAACCAAGAAATATTTCTCTCGAATAACAATGATTTTATTTATGCTTATAA;start=93592;subtype=EXTERNAL;support_ref=79;support_variant=1;type=ALTERNATIVE;
scaffold51_104_with_IES	MILORD	internal_eliminated_sequence	93665	93804	.	.	.	ID=MILORD.104.93665.93804;Name=MILORD.104.93665.93804;bounded_by_ta=TRUE;common_boundary=RIGHT;end=93804;ies_id=IESPGM.PTET51.1.104.88898;ies_left_dist=15;ies_min_dist=0;ies_right_dist=0;junction_seq=aaaagaaattaattaTAcatttacaatctcaa;read_names=J00121:27:H3GGKBBXX:5:2110:4767:33949,J00121:27:H3GGKBBXX:5:2209:5761:10071;sequence=TACCATTGGGACAATTACAGCTTTTTAATCCAAACTTTTAATTAATAATAATTTTTTAGTTTATTTTTATCTAAATTAATTTTCCATTGTTTTTTAAATTAAATTAAATTAAGTTAGAATAGATTATTCTATCATCACTG;start=93665;subtype=PARTIAL_EXTERNAL;support_ref=26;support_variant=2;type=ALTERNATIVE;
scaffold51_104_with_IES	MILORD	internal_eliminated_sequence	93680	93804	.	.	.	ID=MILORD.104.93680.93804;Name=MILORD.104.93680.93804;bounded_by_ta=TRUE;common_boundary=Both;end=93804;ies_id=IESPGM.PTET51.1.104.88898;ies_left_dist=0;ies_min_dist=0;ies_right_dist=0;junction_seq=taccattgggacaatTAcatttacaatctcaa;read_names=J00121:27:H3GGKBBXX:5:2113:19360:36376,J00121:27:H3GGKBBXX:5:2118:25164:8312,J00121:27:H3GGKBBXX:5:1128:28625:1578,J00121:27:H3GGKBBXX:5:2210:14996:43831,J00121:27:H3GGKBBXX:5:1114:17360:7908,J00121:27:H3GGKBBXX:5:1226:31335:29870,J00121:27:H3GGKBBXX:5:2206:13535:42354,J00121:27:H3GGKBBXX:5:1208:6502:27953,J00121:27:H3GGKBBXX:5:1201:19512:17509,J00121:27:H3GGKBBXX:5:1210:10257:25070,J00121:27:H3GGKBBXX:5:2120:9810:40825,J00121:27:H3GGKBBXX:5:2211:8887:2686,J00121:27:H3GGKBBXX:5:2210:16559:20269,J00121:27:H3GGKBBXX:5:2108:29904:11987,J00121:27:H3GGKBBXX:5:2124:21166:33598,J00121:27:H3GGKBBXX:5:1106:27367:13289,J00121:27:H3GGKBBXX:5:1122:29366:19707,J00121:27:H3GGKBBXX:5:2120:24119:16278,J00121:27:H3GGKBBXX:5:1120:7598:17051,J00121:27:H3GGKBBXX:5:1120:10358:10018,J00121:27:H3GGKBBXX:5:2209:4574:31962,J00121:27:H3GGKBBXX:5:2115:12997:28797,J00121:27:H3GGKBBXX:5:1128:17279:39101,J00121:27:H3GGKBBXX:5:2110:23632:14801,J00121:27:H3GGKBBXX:5:1214:17229:26881,J00121:27:H3GGKBBXX:5:1102:8714:11847,J00121:27:H3GGKBBXX:5:1120:10480:9702,J00121:27:H3GGKBBXX:5:2107:25449:18019,J00121:27:H3GGKBBXX:5:2205:12469:18493,J00121:27:H3GGKBBXX:5:1221:18568:46047,J00121:27:H3GGKBBXX:5:2105:29274:17790,J00121:27:H3GGKBBXX:5:1211:23429:44517,J00121:27:H3GGKBBXX:5:1127:11556:10335,J00121:27:H3GGKBBXX:5:2224:16812:45045,J00121:27:H3GGKBBXX:5:2227:17076:7627,J00121:27:H3GGKBBXX:5:2221:7923:2633,J00121:27:H3GGKBBXX:5:1215:5934:23909,J00121:27:H3GGKBBXX:5:2225:15656:25738,J00121:27:H3GGKBBXX:5:2207:20019:17403,J00121:27:H3GGKBBXX:5:1116:2067:46434,J00121:27:H3GGKBBXX:5:1217:20699:5429,J00121:27:H3GGKBBXX:5:1211:19187:19584,J00121:27:H3GGKBBXX:5:1201:17594:38310,J00121:27:H3GGKBBXX:5:1115:25083:4514,J00121:27:H3GGKBBXX:5:1227:19004:27496,J00121:27:H3GGKBBXX:5:1225:17634:31769,J00121:27:H3GGKBBXX:5:2227:3143:34688,J00121:27:H3GGKBBXX:5:1219:19969:1982,J00121:27:H3GGKBBXX:5:1224:17300:8365,J00121:27:H3GGKBBXX:5:2104:17594:20410,J00121:27:H3GGKBBXX:5:1228:11373:42267,J00121:27:H3GGKBBXX:5:1209:9171:29518,J00121:27:H3GGKBBXX:5:2218:6400:4286,J00121:27:H3GGKBBXX:5:1107:6126:28252,J00121:27:H3GGKBBXX:5:2122:30472:46170,J00121:27:H3GGKBBXX:5:2101:29548:18230,J00121:27:H3GGKBBXX:5:1107:13829:28657,J00121:27:H3GGKBBXX:5:1123:14265:46258,J00121:27:H3GGKBBXX:5:1205:4259:45977,J00121:27:H3GGKBBXX:5:2223:15514:31611,J00121:27:H3GGKBBXX:5:2217:18274:13992,J00121:27:H3GGKBBXX:5:2210:5700:22520,J00121:27:H3GGKBBXX:5:1122:11891:14115;sequence=TACAGCTTTTTAATCCAAACTTTTAATTAATAATAATTTTTTAGTTTATTTTTATCTAAATTAATTTTCCATTGTTTTTTAAATTAAATTAAATTAAGTTAGAATAGATTATTCTATCATCACTG;start=93680;subtype=IES;support_ref=30;support_variant=63;type=IES;
scaffold51_104_with_IES	MILORD	internal_eliminated_sequence	94296	94351	.	.	.	ID=MILORD.104.94296.94351;Name=MILORD.104.94296.94351;bounded_by_ta=TRUE;common_boundary=None;end=94351;ies_id=IESPGM.PTET51.1.104.88898;ies_left_dist=-616;ies_min_dist=547;ies_right_dist=-547;junction_seq=tataataacaactagTAatacgcattattaga;read_names=J00121:27:H3GGKBBXX:5:2207:7791:47876;sequence=TATTATAAAATTACAAACAGATAACTATTTTAAATGGTTTATCAACGCTCAAATAA;start=94296;subtype=MAC;support_ref=88;support_variant=1;type=CRYPTIC;
scaffold51_104_with_IES	MILORD	internal_eliminated_sequence	95549	95663	.	.	.	ID=MILORD.104.95549.95663;Name=MILORD.104.95549.95663;bounded_by_ta=TRUE;common_boundary=LEFT;end=95663;ies_id=IESPGM.PTET51.1.104.90642;ies_left_dist=0;ies_min_dist=0;ies_right_dist=2;junction_seq=tccatttttatttaaTAtatcaaagtattaat;read_names=J00121:27:H3GGKBBXX:5:2211:19167:20006;sequence=TACAGTATTTAAAAAAAAGATTAATAATTTCACTTGAAATAAATCTAAATAAAATTTTATTGTGTATTAATCTCCAAAAGACTAGAAAAAAACTAATCAAGAACGGCTTTCATAC;start=95549;subtype=PARTIAL_INTERNAL;support_ref=8;support_variant=1;type=ALTERNATIVE;
scaffold51_104_with_IES	MILORD	internal_eliminated_sequence	95549	95665	.	.	.	ID=MILORD.104.95549.95665;Name=MILORD.104.95549.95665;bounded_by_ta=TRUE;common_boundary=Both;end=95665;ies_id=IESPGM.PTET51.1.104.90642;ies_left_dist=0;ies_min_dist=0;ies_right_dist=0;junction_seq=tccatttttatttaaTAtcaaagtattaatca;read_names=J00121:27:H3GGKBBXX:5:2217:29853:34125,J00121:27:H3GGKBBXX:5:1120:5233:26986,J00121:27:H3GGKBBXX:5:2114:24972:29044,J00121:27:H3GGKBBXX:5:1109:8288:37062,J00121:27:H3GGKBBXX:5:2104:15514:24015,J00121:27:H3GGKBBXX:5:1120:25794:19109,J00121:27:H3GGKBBXX:5:2208:15402:30679,J00121:27:H3GGKBBXX:5:1209:16894:7767,J00121:27:H3GGKBBXX:5:2226:21491:34547,J00121:27:H3GGKBBXX:5:2105:25723:9702,J00121:27:H3GGKBBXX:5:1210:18071:42900,J00121:27:H3GGKBBXX:5:1202:25154:41634,J00121:27:H3GGKBBXX:5:2218:24200:48386,J00121:27:H3GGKBBXX:5:1123:29000:46328,J00121:27:H3GGKBBXX:5:2101:10845:17403,J00121:27:H3GGKBBXX:5:1122:7628:40139,J00121:27:H3GGKBBXX:5:2201:10521:13289,J00121:27:H3GGKBBXX:5:1118:19958:2141,J00121:27:H3GGKBBXX:5:2222:7943:37449,J00121:27:H3GGKBBXX:5:2224:13981:20445,J00121:27:H3GGKBBXX:5:2218:3579:29430,J00121:27:H3GGKBBXX:5:1103:2879:25720,J00121:27:H3GGKBBXX:5:1118:26808:1912,J00121:27:H3GGKBBXX:5:1227:14580:34600,J00121:27:H3GGKBBXX:5:1116:12337:17913,J00121:27:H3GGKBBXX:5:1106:15402:42917,J00121:27:H3GGKBBXX:5:1214:14702:30239,J00121:27:H3GGKBBXX:5:2102:14407:25861,J00121:27:H3GGKBBXX:5:1219:9739:39611,J00121:27:H3GGKBBXX:5:1217:7222:22309,J00121:27:H3GGKBBXX:5:1115:7040:47524,J00121:27:H3GGKBBXX:5:1208:15625:45062,J00121:27:H3GGKBBXX:5:1120:1509:40438;sequence=TACAGTATTTAAAAAAAAGATTAATAATTTCACTTGAAATAAATCTAAATAAAATTTTATTGTGTATTAATCTCCAAAAGACTAGAAAAAAACTAATCAAGAACGGCTTTCATACTA;start=95549;subtype=IES;support_ref=16;support_variant=33;type=IES;
scaffold51_104_with_IES	MILORD	internal_eliminated_sequence	96368	96393	.	.	.	ID=MILORD.104.96368.96393;Name=MILORD.104.96368.96393;bounded_by_ta=TRUE;common_boundary=Both;end=96393;ies_id=IESPGM.PTET51.1.104.91344;ies_left_dist=0;ies_min_dist=0;ies_right_dist=0;junction_seq=tttattgttaaaatgTAattcaaacccgcacc;read_names=J00121:27:H3GGKBBXX:5:2211:20405:15328,J00121:27:H3GGKBBXX:5:1204:16579:18757,J00121:27:H3GGKBBXX:5:2209:27996:8330,J00121:27:H3GGKBBXX:5:2116:14103:35356,J00121:27:H3GGKBBXX:5:1226:3995:23751,J00121:27:H3GGKBBXX:5:1116:12368:32103,J00121:27:H3GGKBBXX:5:2225:8420:18476,J00121:27:H3GGKBBXX:5:2223:27539:31699,J00121:27:H3GGKBBXX:5:2119:7882:23311,J00121:27:H3GGKBBXX:5:1224:14773:3248,J00121:27:H3GGKBBXX:5:1204:30604:37677,J00121:27:H3GGKBBXX:5:1218:13514:10282,J00121:27:H3GGKBBXX:5:1118:9932:7310,J00121:27:H3GGKBBXX:5:1218:19015:40139,J00121:27:H3GGKBBXX:5:1224:5091:33563,J00121:27:H3GGKBBXX:5:2215:16650:32420,J00121:27:H3GGKBBXX:5:2102:24647:36358,J00121:27:H3GGKBBXX:5:2120:31690:33932,J00121:27:H3GGKBBXX:5:1219:13372:34512,J00121:27:H3GGKBBXX:5:2207:17685:28833,J00121:27:H3GGKBBXX:5:1105:18730:38978,J00121:27:H3GGKBBXX:5:2213:4452:27918,J00121:27:H3GGKBBXX:5:1118:10358:5657,J00121:27:H3GGKBBXX:5:2116:19786:10106,J00121:27:H3GGKBBXX:5:1205:26849:27268,J00121:27:H3GGKBBXX:5:1111:28757:13377,J00121:27:H3GGKBBXX:5:2102:16843:21535,J00121:27:H3GGKBBXX:5:1101:22221:48368,J00121:27:H3GGKBBXX:5:2217:28006:32437,J00121:27:H3GGKBBXX:5:1215:25865:11495,J00121:27:H3GGKBBXX:5:2125:15463:47876,J00121:27:H3GGKBBXX:5:2207:24495:19847;sequence=TATAAGAGAATATGGAGGATGATCTA;start=96368;subtype=IES;support_ref=9;support_variant=32;type=IES;
scaffold51_104_with_IES	MILORD	internal_eliminated_sequence	101807	101871	.	.	.	ID=MILORD.104.101807.101871;Name=MILORD.104.101807.101871;bounded_by_ta=TRUE;common_boundary=Both;end=101871;ies_id=IESPGM.PTET51.1.104.96757;ies_left_dist=0;ies_min_dist=0;ies_right_dist=0;junction_seq=ataaaataataatagTAaatttgattaatcaa;read_names=J00121:27:H3GGKBBXX:5:2224:1925:37888,J00121:27:H3GGKBBXX:5:2210:21846:34037,J00121:27:H3GGKBBXX:5:2111:21024:26213,J00121:27:H3GGKBBXX:5:2201:14823:10299,J00121:27:H3GGKBBXX:5:2128:27570:34248,J00121:27:H3GGKBBXX:5:1228:17665:13148,J00121:27:H3GGKBBXX:5:2223:19167:27461,J00121:27:H3GGKBBXX:5:2107:19725:44535,J00121:27:H3GGKBBXX:5:1112:28199:13816,J00121:27:H3GGKBBXX:5:2212:14093:42372,J00121:27:H3GGKBBXX:5:2213:14083:41651,J00121:27:H3GGKBBXX:5:2111:10165:5218,J00121:27:H3GGKBBXX:5:2212:19664:3072,J00121:27:H3GGKBBXX:5:2204:28270:34582,J00121:27:H3GGKBBXX:5:2201:14834:10352,J00121:27:H3GGKBBXX:5:2223:19806:27584,J00121:27:H3GGKBBXX:5:1115:21034:45361,J00121:27:H3GGKBBXX:5:2119:4706:37537,J00121:27:H3GGKBBXX:5:1207:22029:46627,J00121:27:H3GGKBBXX:5:2102:4097:47137,J00121:27:H3GGKBBXX:5:2204:4817:9596,J00121:27:H3GGKBBXX:5:1119:17350:4409,J00121:27:H3GGKBBXX:5:1201:20953:18704;sequence=TATAGCTAATCTAAAAAATACAGTTTAGATTTAAGTATTCTAAGAAAATATAGTATGAATTACTA;start=101807;subtype=IES;support_ref=42;support_variant=23;type=IES;
scaffold51_104_with_IES	MILORD	internal_eliminated_sequence	105585	108801	.	.	.	ID=MILORD.104.105585.108801;Name=MILORD.104.105585.108801;bounded_by_ta=TRUE;common_boundary=Both;end=108801;ies_id=IESPGM.PTET51.1.104.100470;ies_left_dist=0;ies_min_dist=0;ies_right_dist=0;junction_seq=ttacataataatttgTAttaaataaaaagcgc;read_names=J00121:27:H3GGKBBXX:5:1228:26413:15434,J00121:27:H3GGKBBXX:5:2103:30228:9350,J00121:27:H3GGKBBXX:5:1205:23916:45432,J00121:27:H3GGKBBXX:5:1122:6553:10598,J00121:27:H3GGKBBXX:5:1209:9861:11337,J00121:27:H3GGKBBXX:5:1115:11261:45168,J00121:27:H3GGKBBXX:5:2225:16407:27883,J00121:27:H3GGKBBXX:5:1211:13037:48456;sequence=TATAGCATGTAGGAGGAAATTTTTAGATTATGAGTATAATAATAAGAAGTGCTTTTAAAAAATCAAAACATTTTGTTTAATATCTTACTAATATAATTGAGACTCAATAAAAAAATAAACCATGAAGTAAAATTAAATATACTGCTGAGTCTATATTATAATTGGTATAACAGGGAGACAATTTATTTCCTAAAAAGATGAAAAAAAAAAGTAAACTTGATTGAAAATGAATAAATATTTAGTGTTATTATTATTATTATTATTAAAGTATTCTTTTAATTTTTGGATGCAGGAGAAAATAGGCAAAGAGGCAATCATTGCGAGCAAATTTCTTGCCTAAATATCCAGTCAATGGCTGCTCAAACTTCTAGGAACTTTTGATACCTGTTATGTTGCTTTGGATGATTTATGTGAATTTAGCGCACCTAATGCTGCGATGTTGGAAGGAGGGTTAAAAACATCCTTCGGACCTTCAAGTGGTAACTTTTCTGATGGAGATATTGAGGAAACATAACGAAAAAAATAAAAAGGATTTAATCGAAACATGAAAATAAAGAAAAGGTAAACTGAGGCCTTTAGAGATACTCAAGGAGCGAAACCTAAGTTGAGACTTAGACTATGTAGACATTGAGCAGCGTGCCTATGAAACTTCAGCCCTAATAAGGGAATAAAAGGAGGAGGAGGTTAAAGAAGATAGGAGTGTGAAAAGTCAACTCTAAGAAAACTCTCATAAACAGCCCTTGATATTAGGTCAATGTCTCAAGCAATATAAGAACATTAGGTCATATAAAATTTATATATTCCAGGAACATAATAAGTAGGTTCCAAAAATGTATTCAAATACCTTATAAGGTATAACGTTGGCAAGAGCTGTCCTTAAAGGCGAAAACTTTATTAGGTTTGATCAACTTAATAGCCAAGACAAGACAGAGAAAAATTAGGACCAAGTCAGATAGATTCTGAAATGATTGAGGTTACAATTTCGGCAATATTGTCCATGGTTGAAAGGCCATTAGCGCTGTTAGTACTTTTAATTCGAGATCCTCCTAAAAGGAGAGGGGAAAAGGAATATGATTGAGTTTTCATTAGTCAGAATTATTCATATTATAATTTAAATTCTGAAAGAAGATAAAAAAAAAATAAAATAATTTTTCTTTATCAAAATATTTAAGCACTTGATCTATTGTATTTAATTTTCTAACAGTATTTGACTTTAAGCTTTATTTTGATATGTTTTTTGCAAGACATTCAAAATTACTACACTTTATGAGGTTTACAAACTTTCCCATTGAATTCAAACAAGCTTGTTATATTATTTAGTATTTGATATTTTGATTTTGCCATATATCAAATTTATCTTTTATCCTTCTAACAAAGCTTAGAATTTTTATTAGGCGAAATTAGTGCTCCAAGGTATTTATGGGTAAACTGTATTAAGAAAAAATAAATCTTGCTTTATTAGATTTATCAAAAATTCCTACAAATTTGATAGGTTTGTTTCTAGATATTAATTTTATTAAAAATTTTATATTATCCACATTTAATTTTGATAATATTTGTAATATTACAGAAGCATATGCTTATTTTTTTGGATATTTTATCAAGATCAAAAATAGGTTGAATGCCTTTTCATCAGTGTTTCTAAATAAATTAGCTTTAATTTTAAGTCCAAACGATTCATCAAATTGCATGGTTTTATTAGTTTTCATAGAAGGTGAATATTCCGATTTTGTATTTTAAGATTGTTTTATTTGTTTATTAGATCATGAATAAGTTGACTTTGTTGATAAGATTAAATATTGAACCAATCTTTAAAATTAAAAATTAGTAAGCTAAAAATGTCCAGAATATAATTGAAGTGACTGTTAATAAAATGGATTATTAAGGTTTAAATCATTTAGAAATACTCCAAAAACTTTGAGTTAATATGTTGTTGTGGATTTAGTTTACTTTAAGGTATAGCATTAATTTATGATTATTGAATAGAAATTTAACTTTCAGATTGTCGATTCTGTAAATGATCGCTCATTGATAACAACTTAAAAATTAATTTCGTATCTAGTTTAATAAATAAAGATTTTGTAGAACTTAGCAAATATTTTTTTAAATATAAAAGTGAATCTAAAATTTTAGGATATTTAATTATAGATCTACATTTTTTATACGTATTCTCCCATTTTATTTATTAATGTGAAGATTCCAACTCCAACTCTCTTTTCCAATAATTTCTAAATTTATTTTATTTGCTTTTATTGCATTCAATATTATAAATCATCTATTAATATCAAATTATTGCATTCTAGTTGTAATACTTAATAACCTAATCTAAATAATTATTGAATAATTGAGGGAATTCAGAAGAACCTTATACTAAACCAATTTTAATCAGTTTTTTTCTTTTATTTATTGAATCTTAATCGTAAAAATATTTTTGATGATTTTCAAGCAAATTATATCATTTTCTTCTAATATTGTTTCTCTTATACAAGTTTATAGCTATCAATCGTATTATAATAGCTTTTAAGGGTGAATAAAAGTAAATTTATTATATCCTTTGGTGTTTAGTAATATAAGATTGATAAATTTCTTAATATTTATTTCGGTATTTATAACCTGCATGAACTCACTGTAATTATGTAAATATGGCTTAACTAAACTTGATTGTAATCAGTAAATTTATCAATAATCTTATTTCCACAAATTAAGAAAGTGACCTCTCATAGGCTGTATTATATAAATTTACTTTTTAATTATGAGGATATTGTCGGAAATCTTGCACTTGTATTATTTCAACAAGTTGCTGTCGATTATAAGTAGTTTAATTTTGTTGTAATTCTTGATAAAGCTCGAATTCATAAAGGAGTGTGTGTGTGTTTGAGCTATATTGTTTAGAGAGTTTATAATAATAATTTAGAAAACATTGTATTGCATCATTCACATAATGTTTATATTAGCTAATTTGATAATATATTCTGAAAAACAGAATAAAATAATTCCATCTTAGAAAGATGTAATACTTACATCAGAAAATTGACAAAAGACTAAAAATGTTGAATAGTGTAAATTTAAAAAATACTTTGATAATTGATAAATAAAATATAAATGTAGTTTGAAATTTAAAAATACTTATGATTCTTTAAATATATAATTCAATAAAAATTATTTTATATCTAATTAAATAAACATAAGAGACTTAAGCCCCAATTCTAATTAACTG;start=105585;subtype=IES;support_ref=104;support_variant=8;type=IES;
scaffold51_104_with_IES	MILORD	internal_eliminated_sequence	108106	108311	.	.	.	ID=MILORD.104.108106.108311;Name=MILORD.104.108106.108311;bounded_by_ta=TRUE;common_boundary=None;end=108311;ies_id=IESPGM.PTET51.1.104.100470;ies_left_dist=-2521;ies_min_dist=490;ies_right_dist=490;junction_seq=tattataatagctttTAttatataaatttact;read_names=J00121:27:H3GGKBBXX:5:2201:7496:4286;sequence=TAAGGGTGAATAAAAGTAAATTTATTATATCCTTTGGTGTTTAGTAATATAAGATTGATAAATTTCTTAATATTTATTTCGGTATTTATAACCTGCATGAACTCACTGTAATTATGTAAATATGGCTTAACTAAACTTGATTGTAATCAGTAAATTTATCAATAATCTTATTTCCACAAATTAAGAAAGTGACCTCTCATAGGCTG;start=108106;subtype=INTERNAL;support_ref=54;support_variant=1;type=ALTERNATIVE;
scaffold51_104_with_IES	MILORD	internal_eliminated_sequence	108106	108892	.	.	.	ID=MILORD.104.108106.108892;Name=MILORD.104.108106.108892;bounded_by_ta=TRUE;common_boundary=None;end=108892;ies_id=IESPGM.PTET51.1.104.100470;ies_left_dist=-2521;ies_min_dist=91;ies_right_dist=-91;junction_seq=tattataatagctttTAcaagtattgaaaacc;read_names=J00121:27:H3GGKBBXX:5:1202:16812:6923;sequence=TAAGGGTGAATAAAAGTAAATTTATTATATCCTTTGGTGTTTAGTAATATAAGATTGATAAATTTCTTAATATTTATTTCGGTATTTATAACCTGCATGAACTCACTGTAATTATGTAAATATGGCTTAACTAAACTTGATTGTAATCAGTAAATTTATCAATAATCTTATTTCCACAAATTAAGAAAGTGACCTCTCATAGGCTGTATTATATAAATTTACTTTTTAATTATGAGGATATTGTCGGAAATCTTGCACTTGTATTATTTCAACAAGTTGCTGTCGATTATAAGTAGTTTAATTTTGTTGTAATTCTTGATAAAGCTCGAATTCATAAAGGAGTGTGTGTGTGTTTGAGCTATATTGTTTAGAGAGTTTATAATAATAATTTAGAAAACATTGTATTGCATCATTCACATAATGTTTATATTAGCTAATTTGATAATATATTCTGAAAAACAGAATAAAATAATTCCATCTTAGAAAGATGTAATACTTACATCAGAAAATTGACAAAAGACTAAAAATGTTGAATAGTGTAAATTTAAAAAATACTTTGATAATTGATAAATAAAATATAAATGTAGTTTGAAATTTAAAAATACTTATGATTCTTTAAATATATAATTCAATAAAAATTATTTTATATCTAATTAAATAAACATAAGAGACTTAAGCCCCAATTCTAATTAACTGTATTAAATAAAAAGCGCTATAATTAAGAATATTTTATTAATTTAAAATTAATTAAGTTTTACTTCACTCTAACATATATTAATGATTCCTG;start=108106;subtype=OVERLAPPING;support_ref=54;support_variant=1;type=ALTERNATIVE;
scaffold51_104_with_IES	MILORD	internal_eliminated_sequence	108344	108801	.	.	.	ID=MILORD.104.108344.108801;Name=MILORD.104.108344.108801;bounded_by_ta=TRUE;common_boundary=RIGHT;end=108801;ies_id=IESPGM.PTET51.1.104.100470;ies_left_dist=-2759;ies_min_dist=0;ies_right_dist=0;junction_seq=ttttaattatgaggaTAttaaataaaaagcgc;read_names=J00121:27:H3GGKBBXX:5:1221:26494:12761,J00121:27:H3GGKBBXX:5:1221:26443:12954;sequence=TATTGTCGGAAATCTTGCACTTGTATTATTTCAACAAGTTGCTGTCGATTATAAGTAGTTTAATTTTGTTGTAATTCTTGATAAAGCTCGAATTCATAAAGGAGTGTGTGTGTGTTTGAGCTATATTGTTTAGAGAGTTTATAATAATAATTTAGAAAACATTGTATTGCATCATTCACATAATGTTTATATTAGCTAATTTGATAATATATTCTGAAAAACAGAATAAAATAATTCCATCTTAGAAAGATGTAATACTTACATCAGAAAATTGACAAAAGACTAAAAATGTTGAATAGTGTAAATTTAAAAAATACTTTGATAATTGATAAATAAAATATAAATGTAGTTTGAAATTTAAAAATACTTATGATTCTTTAAATATATAATTCAATAAAAATTATTTTATATCTAATTAAATAAACATAAGAGACTTAAGCCCCAATTCTAATTAACTG;start=108344;subtype=PARTIAL_INTERNAL;support_ref=68;support_variant=2;type=ALTERNATIVE;
scaffold51_104_with_IES	MILORD	internal_eliminated_sequence	108531	108818	.	.	.	ID=MILORD.104.108531.108818;Name=MILORD.104.108531.108818;bounded_by_ta=TRUE;common_boundary=None;end=108818;ies_id=IESPGM.PTET51.1.104.100470;ies_left_dist=-2946;ies_min_dist=17;ies_right_dist=-17;junction_seq=cattcacataatgttTAtaattaagaatattt;read_names=J00121:27:H3GGKBBXX:5:1114:26981:35268;sequence=TATATTAGCTAATTTGATAATATATTCTGAAAAACAGAATAAAATAATTCCATCTTAGAAAGATGTAATACTTACATCAGAAAATTGACAAAAGACTAAAAATGTTGAATAGTGTAAATTTAAAAAATACTTTGATAATTGATAAATAAAATATAAATGTAGTTTGAAATTTAAAAATACTTATGATTCTTTAAATATATAATTCAATAAAAATTATTTTATATCTAATTAAATAAACATAAGAGACTTAAGCCCCAATTCTAATTAACTGTATTAAATAAAAAGCGC;start=108531;subtype=OVERLAPPING;support_ref=44;support_variant=1;type=ALTERNATIVE;
scaffold51_104_with_IES	MILORD	internal_eliminated_sequence	108533	108830	.	.	.	ID=MILORD.104.108533.108830;Name=MILORD.104.108533.108830;bounded_by_ta=TRUE;common_boundary=None;end=108830;ies_id=IESPGM.PTET51.1.104.100470;ies_left_dist=-2948;ies_min_dist=29;ies_right_dist=-29;junction_seq=ttcacataatgtttaTAttttattaatttaaa;read_names=J00121:27:H3GGKBBXX:5:1110:31101:3758;sequence=TATTAGCTAATTTGATAATATATTCTGAAAAACAGAATAAAATAATTCCATCTTAGAAAGATGTAATACTTACATCAGAAAATTGACAAAAGACTAAAAATGTTGAATAGTGTAAATTTAAAAAATACTTTGATAATTGATAAATAAAATATAAATGTAGTTTGAAATTTAAAAATACTTATGATTCTTTAAATATATAATTCAATAAAAATTATTTTATATCTAATTAAATAAACATAAGAGACTTAAGCCCCAATTCTAATTAACTGTATTAAATAAAAAGCGCTATAATTAAGAA;start=108533;subtype=OVERLAPPING;support_ref=45;support_variant=1;type=ALTERNATIVE;
scaffold51_104_with_IES	MILORD	internal_eliminated_sequence	108553	108830	.	.	.	ID=MILORD.104.108553.108830;Name=MILORD.104.108553.108830;bounded_by_ta=TRUE;common_boundary=None;end=108830;ies_id=IESPGM.PTET51.1.104.100470;ies_left_dist=-2968;ies_min_dist=29;ies_right_dist=-29;junction_seq=gctaatttgataataTAttttattaatttaaa;read_names=J00121:27:H3GGKBBXX:5:1226:8024:36534;sequence=TATTCTGAAAAACAGAATAAAATAATTCCATCTTAGAAAGATGTAATACTTACATCAGAAAATTGACAAAAGACTAAAAATGTTGAATAGTGTAAATTTAAAAAATACTTTGATAATTGATAAATAAAATATAAATGTAGTTTGAAATTTAAAAATACTTATGATTCTTTAAATATATAATTCAATAAAAATTATTTTATATCTAATTAAATAAACATAAGAGACTTAAGCCCCAATTCTAATTAACTGTATTAAATAAAAAGCGCTATAATTAAGAA;start=108553;subtype=OVERLAPPING;support_ref=39;support_variant=1;type=ALTERNATIVE;
scaffold51_104_with_IES	MILORD	internal_eliminated_sequence	108640	108801	.	.	.	ID=MILORD.104.108640.108801;Name=MILORD.104.108640.108801;bounded_by_ta=TRUE;common_boundary=RIGHT;end=108801;ies_id=IESPGM.PTET51.1.104.100470;ies_left_dist=-3055;ies_min_dist=0;ies_right_dist=0;junction_seq=actaaaaatgttgaaTAttaaataaaaagcgc;read_names=J00121:27:H3GGKBBXX:5:1213:9445:40614,J00121:27:H3GGKBBXX:5:2207:12652:11601,J00121:27:H3GGKBBXX:5:1222:7375:48632,J00121:27:H3GGKBBXX:5:1114:11505:6554,J00121:27:H3GGKBBXX:5:2228:21724:19619,J00121:27:H3GGKBBXX:5:1116:11129:33756,J00121:27:H3GGKBBXX:5:1120:9384:15223,J00121:27:H3GGKBBXX:5:2206:29609:12779,J00121:27:H3GGKBBXX:5:1104:17005:12427,J00121:27:H3GGKBBXX:5:2117:3965:22116,J00121:27:H3GGKBBXX:5:1101:28909:21658,J00121:27:H3GGKBBXX:5:1101:29061:21641;sequence=TAGTGTAAATTTAAAAAATACTTTGATAATTGATAAATAAAATATAAATGTAGTTTGAAATTTAAAAATACTTATGATTCTTTAAATATATAATTCAATAAAAATTATTTTATATCTAATTAAATAAACATAAGAGACTTAAGCCCCAATTCTAATTAACTG;start=108640;subtype=PARTIAL_INTERNAL;support_ref=28;support_variant=12;type=ALTERNATIVE;
scaffold51_104_with_IES	MILORD	internal_eliminated_sequence	113460	113504	.	.	.	ID=MILORD.104.113460.113504;Name=MILORD.104.113460.113504;bounded_by_ta=TRUE;common_boundary=Both;end=113504;ies_id=IESPGM.PTET51.1.104.105128;ies_left_dist=0;ies_min_dist=0;ies_right_dist=0;junction_seq=gagagtttaattatgTAtcaaagcattttttt;read_names=J00121:27:H3GGKBBXX:5:2226:31659:38134,J00121:27:H3GGKBBXX:5:1119:8166:27109,J00121:27:H3GGKBBXX:5:1109:27600:36306,J00121:27:H3GGKBBXX:5:1220:9628:30310,J00121:27:H3GGKBBXX:5:2113:12012:20797,J00121:27:H3GGKBBXX:5:2209:21927:9983,J00121:27:H3GGKBBXX:5:2205:18385:9649,J00121:27:H3GGKBBXX:5:1108:13829:16454,J00121:27:H3GGKBBXX:5:2208:22130:10897,J00121:27:H3GGKBBXX:5:2221:15737:19830,J00121:27:H3GGKBBXX:5:1107:2889:3688,J00121:27:H3GGKBBXX:5:1210:6350:16014,J00121:27:H3GGKBBXX:5:2218:10206:39928,J00121:27:H3GGKBBXX:5:2206:9871:10194,J00121:27:H3GGKBBXX:5:1220:12987:13834,J00121:27:H3GGKBBXX:5:1111:18010:8893,J00121:27:H3GGKBBXX:5:1205:4756:2352,J00121:27:H3GGKBBXX:5:1205:4401:1384,J00121:27:H3GGKBBXX:5:1101:17959:24208,J00121:27:H3GGKBBXX:5:1207:13037:44482;sequence=TATAATAGATATAGACTATAATTATTATTAAAATTAAATCAATTA;start=113460;subtype=IES;support_ref=66;support_variant=20;type=IES;
scaffold51_104_with_IES	MILORD	internal_eliminated_sequence	114601	114892	.	.	.	ID=MILORD.104.114601.114892;Name=MILORD.104.114601.114892;bounded_by_ta=TRUE;common_boundary=Both;end=114892;ies_id=IESPGM.PTET51.1.104.106224;ies_left_dist=0;ies_min_dist=0;ies_right_dist=0;junction_seq=atattgtaatgcttgTAcaagtctttaatgtc;read_names=J00121:27:H3GGKBBXX:5:1210:12114:33703,J00121:27:H3GGKBBXX:5:2220:15209:30556,J00121:27:H3GGKBBXX:5:2207:30563:22837,J00121:27:H3GGKBBXX:5:1215:8329:40719,J00121:27:H3GGKBBXX:5:1105:9719:20797,J00121:27:H3GGKBBXX:5:1217:11688:28393,J00121:27:H3GGKBBXX:5:2102:29680:33404,J00121:27:H3GGKBBXX:5:2213:3528:41510,J00121:27:H3GGKBBXX:5:2222:27793:32384,J00121:27:H3GGKBBXX:5:1101:14844:37941,J00121:27:H3GGKBBXX:5:2128:11312:45572,J00121:27:H3GGKBBXX:5:2115:12672:16805,J00121:27:H3GGKBBXX:5:2201:25256:4426,J00121:27:H3GGKBBXX:5:1203:25976:2158,J00121:27:H3GGKBBXX:5:1212:11698:28762,J00121:27:H3GGKBBXX:5:2115:9140:39629,J00121:27:H3GGKBBXX:5:1123:8237:36939,J00121:27:H3GGKBBXX:5:1226:25794:19320,J00121:27:H3GGKBBXX:5:2121:20821:17104,J00121:27:H3GGKBBXX:5:1112:25205:19918,J00121:27:H3GGKBBXX:5:2220:24119:1543,J00121:27:H3GGKBBXX:5:1205:25510:28428,J00121:27:H3GGKBBXX:5:2213:3417:41387,J00121:27:H3GGKBBXX:5:1126:7202:41792,J00121:27:H3GGKBBXX:5:1203:26047:2211,J00121:27:H3GGKBBXX:5:2216:12225:22045,J00121:27:H3GGKBBXX:5:1128:7243:26529,J00121:27:H3GGKBBXX:5:1226:20598:39189,J00121:27:H3GGKBBXX:5:1113:10003:43831,J00121:27:H3GGKBBXX:5:2122:6360:4884,J00121:27:H3GGKBBXX:5:1120:5497:12110,J00121:27:H3GGKBBXX:5:1101:20354:14748,J00121:27:H3GGKBBXX:5:1205:13037:30063,J00121:27:H3GGKBBXX:5:1226:21988:15680,J00121:27:H3GGKBBXX:5:2110:4696:4954,J00121:27:H3GGKBBXX:5:1122:22384:19988,J00121:27:H3GGKBBXX:5:1215:28463:34002,J00121:27:H3GGKBBXX:5:1112:5061:27637,J00121:27:H3GGKBBXX:5:2206:26260:13517,J00121:27:H3GGKBBXX:5:1222:25418:35514,J00121:27:H3GGKBBXX:5:1226:23033:2756,J00121:27:H3GGKBBXX:5:2125:15057:48685,J00121:27:H3GGKBBXX:5:1125:8998:14730,J00121:27:H3GGKBBXX:5:1201:31314:14221,J00121:27:H3GGKBBXX:5:1221:23774:44728,J00121:27:H3GGKBBXX:5:1110:22891:5394,J00121:27:H3GGKBBXX:5:2103:11302:42284,J00121:27:H3GGKBBXX:5:1121:22851:26072,J00121:27:H3GGKBBXX:5:2204:23957:45291,J00121:27:H3GGKBBXX:5:1125:24921:19003,J00121:27:H3GGKBBXX:5:2222:11698:31681,J00121:27:H3GGKBBXX:5:1119:20821:3424,J00121:27:H3GGKBBXX:5:1116:5680:28182,J00121:27:H3GGKBBXX:5:2211:11140:32156,J00121:27:H3GGKBBXX:5:1223:25672:8805,J00121:27:H3GGKBBXX:5:2209:19634:23487,J00121:27:H3GGKBBXX:5:2215:3305:31312,J00121:27:H3GGKBBXX:5:1210:21684:24577,J00121:27:H3GGKBBXX:5:2107:7233:41845;sequence=TATTGTTTATGTTAACTTTATTATTTTTATAATTAATATTAATAGGTTATTATTATTATAAAACAGGTTTTACATTATAATTCATAACTAATTAGATGAATATTATTTTTTCACAATTTATTAAAAGGAAAGCTCATTGATGTATCTGATATTTCTAAGATTTTTAAGCTTAAATATATTTTACAAAAGGTAAGAAACTTCTTTAATTTTGAATAATATTTTTAGATAACTAAATTGATATATAATACTAAAAAAAATAAATAATAAATGTATTTCCATTTTACCTCAATGA;start=114601;subtype=IES;support_ref=0;support_variant=59;type=IES;
scaffold51_104_with_IES	MILORD	internal_eliminated_sequence	116082	116125	.	.	.	ID=MILORD.104.116082.116125;Name=MILORD.104.116082.116125;bounded_by_ta=TRUE;common_boundary=Both;end=116125;ies_id=IESPGM.PTET51.1.104.107413;ies_left_dist=0;ies_min_dist=0;ies_right_dist=0;junction_seq=ggctccacttgctaaTAgcataaccaattagg;read_names=J00121:27:H3GGKBBXX:5:1201:23460:34969,J00121:27:H3GGKBBXX:5:1128:15909:2053,J00121:27:H3GGKBBXX:5:2210:22150:8928,J00121:27:H3GGKBBXX:5:1118:18365:9895,J00121:27:H3GGKBBXX:5:2111:23571:36323,J00121:27:H3GGKBBXX:5:2218:22800:21834,J00121:27:H3GGKBBXX:5:1118:24485:47753,J00121:27:H3GGKBBXX:5:2119:31203:13886,J00121:27:H3GGKBBXX:5:1209:14590:21113,J00121:27:H3GGKBBXX:5:1212:12682:5499;sequence=TACAATCGAATATGTTCAATTAAGAAGTCTCCTCATAAGGACTG;start=116082;subtype=IES;support_ref=78;support_variant=10;type=IES;
scaffold51_104_with_IES	MILORD	internal_eliminated_sequence	116092	116125	.	.	.	ID=MILORD.104.116092.116125;Name=MILORD.104.116092.116125;bounded_by_ta=TRUE;common_boundary=RIGHT;end=116125;ies_id=IESPGM.PTET51.1.104.107413;ies_left_dist=-10;ies_min_dist=0;ies_right_dist=0;junction_seq=gctaatacaatcgaaTAgcataaccaattagg;read_names=J00121:27:H3GGKBBXX:5:1228:4665:16366;sequence=TATGTTCAATTAAGAAGTCTCCTCATAAGGACTG;start=116092;subtype=PARTIAL_INTERNAL;support_ref=25;support_variant=1;type=ALTERNATIVE;
scaffold51_104_with_IES	MILORD	internal_eliminated_sequence	116298	116764	.	.	.	ID=MILORD.104.116298.116764;Name=MILORD.104.116298.116764;bounded_by_ta=TRUE;common_boundary=None;end=116764;ies_id=IESPGM.PTET51.1.104.107864;ies_left_dist=279;ies_min_dist=160;ies_right_dist=-160;junction_seq=aggaaggtggaggcaTActttgagcagaagta;read_names=J00121:27:H3GGKBBXX:5:2209:32593:30679;sequence=TACACTTGATGCACTTTGTTTATAAAATCCTTCACAAAGTCAAGATCTGTGAATAAATGTCTCAATTCATCAACTTTGATGTAAAAGTAAGGAAAATAGCCATGAACATGTACGCACATCCGTTCTTTGGTCTTAGGCTCATATCCGAAGAGACGTATAACTGGAGCGAATTGGATTGGGCGATCCAAGTAATCTGTGTTTGAGTATTTGAGAGTTTCAAAGAGGGTTTCTTGGTTTGGTTAACTCATTTTGGTGCCTGGAGCTGGCAGATTCATGATGTATAGAGAGTAACTGTTAGATTGTATCATAATAATCATGTGCGAAAGGGATAAAATCAATTTCCATAATAAATAAATCAAAACCCAAAATCAGAGGGCAATTTATATGTCCCAGGTCCTGGGGAGCGATTATGATTATCAGACATAGAACGCTGCGCTCTTGGAAATTTGTTGCATTTGCTTGCACTA;start=116298;subtype=EXTERNAL;support_ref=77;support_variant=1;type=ALTERNATIVE;
scaffold51_104_with_IES	MILORD	internal_eliminated_sequence	116453	116764	.	.	.	ID=MILORD.104.116453.116764;Name=MILORD.104.116453.116764;bounded_by_ta=TRUE;common_boundary=None;end=116764;ies_id=IESPGM.PTET51.1.104.107864;ies_left_dist=124;ies_min_dist=124;ies_right_dist=-160;junction_seq=atatccgaagagacgTActttgagcagaagta;read_names=J00121:27:H3GGKBBXX:5:2106:22993:48157;sequence=TATAACTGGAGCGAATTGGATTGGGCGATCCAAGTAATCTGTGTTTGAGTATTTGAGAGTTTCAAAGAGGGTTTCTTGGTTTGGTTAACTCATTTTGGTGCCTGGAGCTGGCAGATTCATGATGTATAGAGAGTAACTGTTAGATTGTATCATAATAATCATGTGCGAAAGGGATAAAATCAATTTCCATAATAAATAAATCAAAACCCAAAATCAGAGGGCAATTTATATGTCCCAGGTCCTGGGGAGCGATTATGATTATCAGACATAGAACGCTGCGCTCTTGGAAATTTGTTGCATTTGCTTGCACTA;start=116453;subtype=EXTERNAL;support_ref=58;support_variant=1;type=ALTERNATIVE;
scaffold51_104_with_IES	MILORD	internal_eliminated_sequence	116577	116604	.	.	.	ID=MILORD.104.116577.116604;Name=MILORD.104.116577.116604;bounded_by_ta=TRUE;common_boundary=Both;end=116604;ies_id=IESPGM.PTET51.1.104.107864;ies_left_dist=0;ies_min_dist=0;ies_right_dist=0;junction_seq=ggcagattcatgatgTAataatcatgtgcgaa;read_names=J00121:27:H3GGKBBXX:5:1218:28260:29219,J00121:27:H3GGKBBXX:5:1218:29559:21694,J00121:27:H3GGKBBXX:5:2206:31000:31294,J00121:27:H3GGKBBXX:5:2124:9932:16524,J00121:27:H3GGKBBXX:5:2117:10754:30749,J00121:27:H3GGKBBXX:5:1107:6238:4919,J00121:27:H3GGKBBXX:5:2108:19583:12638,J00121:27:H3GGKBBXX:5:1104:5122:3512,J00121:27:H3GGKBBXX:5:2111:22221:8523,J00121:27:H3GGKBBXX:5:1114:3346:30820,J00121:27:H3GGKBBXX:5:1123:8978:18529,J00121:27:H3GGKBBXX:5:2128:4665:35356,J00121:27:H3GGKBBXX:5:1228:16193:4268,J00121:27:H3GGKBBXX:5:2108:12317:1314;sequence=TATAGAGAGTAACTGTTAGATTGTATCA;start=116577;subtype=IES;support_ref=48;support_variant=14;type=IES;
scaffold51_104_with_IES	MILORD	internal_eliminated_sequence	117448	117504	.	.	.	ID=MILORD.104.117448.117504;Name=MILORD.104.117448.117504;bounded_by_ta=TRUE;common_boundary=Both;end=117504;ies_id=IESPGM.PTET51.1.104.108707;ies_left_dist=0;ies_min_dist=0;ies_right_dist=0;junction_seq=tttatttgcttttgcTAgtgttcaatggagaa;read_names=J00121:27:H3GGKBBXX:5:1212:30482:34407,J00121:27:H3GGKBBXX:5:1110:14174:47964,J00121:27:H3GGKBBXX:5:1213:5700:48544,J00121:27:H3GGKBBXX:5:2218:12571:47858,J00121:27:H3GGKBBXX:5:2107:27752:35374,J00121:27:H3GGKBBXX:5:2103:4411:31998,J00121:27:H3GGKBBXX:5:2223:25834:12321,J00121:27:H3GGKBBXX:5:2113:22201:32648,J00121:27:H3GGKBBXX:5:2109:7111:43744,J00121:27:H3GGKBBXX:5:1123:8450:6818,J00121:27:H3GGKBBXX:5:1221:11495:4286,J00121:27:H3GGKBBXX:5:1117:26687:11970,J00121:27:H3GGKBBXX:5:1105:17340:36183,J00121:27:H3GGKBBXX:5:2108:28899:9051,J00121:27:H3GGKBBXX:5:1113:5923:3389,J00121:27:H3GGKBBXX:5:2202:4574:27109,J00121:27:H3GGKBBXX:5:1210:11789:39963,J00121:27:H3GGKBBXX:5:1128:27478:37255,J00121:27:H3GGKBBXX:5:1126:23317:23188,J00121:27:H3GGKBBXX:5:1104:13169:7082,J00121:27:H3GGKBBXX:5:2103:13677:48474,J00121:27:H3GGKBBXX:5:2103:24606:34002,J00121:27:H3GGKBBXX:5:1102:26007:9561,J00121:27:H3GGKBBXX:5:1112:26616:42478,J00121:27:H3GGKBBXX:5:1222:19735:26547,J00121:27:H3GGKBBXX:5:1108:21359:32525,J00121:27:H3GGKBBXX:5:1114:7740:26160,J00121:27:H3GGKBBXX:5:2225:4442:21395,J00121:27:H3GGKBBXX:5:1206:27113:15170,J00121:27:H3GGKBBXX:5:1121:19329:25879,J00121:27:H3GGKBBXX:5:2217:18061:5077,J00121:27:H3GGKBBXX:5:1128:27509:37238,J00121:27:H3GGKBBXX:5:1219:5812:12831,J00121:27:H3GGKBBXX:5:1208:28158:6642,J00121:27:H3GGKBBXX:5:2118:28818:10809,J00121:27:H3GGKBBXX:5:2214:9364:5939,J00121:27:H3GGKBBXX:5:2205:11221:25755,J00121:27:H3GGKBBXX:5:1108:14905:48526,J00121:27:H3GGKBBXX:5:2206:27712:2141;sequence=TAAGGTGGATCCAATTAAATGTTATTAGATTAACAAGGATTAATATTGATTCGATTG;start=117448;subtype=IES;support_ref=56;support_variant=39;type=IES;
scaffold51_104_with_IES	MILORD	internal_eliminated_sequence	118176	118205	.	.	.	ID=MILORD.104.118176.118205;Name=MILORD.104.118176.118205;bounded_by_ta=TRUE;common_boundary=Both;end=118205;ies_id=IESPGM.PTET51.1.104.109378;ies_left_dist=0;ies_min_dist=0;ies_right_dist=0;junction_seq=atcaatcattttagaTAatattaaaataatac;read_names=J00121:27:H3GGKBBXX:5:1119:15148:17614,J00121:27:H3GGKBBXX:5:1211:13971:23276,J00121:27:H3GGKBBXX:5:1219:21430:11513,J00121:27:H3GGKBBXX:5:1212:15788:45344,J00121:27:H3GGKBBXX:5:1213:24231:8559,J00121:27:H3GGKBBXX:5:1228:17594:29026,J00121:27:H3GGKBBXX:5:2204:4574:7134,J00121:27:H3GGKBBXX:5:1220:16650:19232,J00121:27:H3GGKBBXX:5:2109:29406:38662,J00121:27:H3GGKBBXX:5:1105:26524:24982,J00121:27:H3GGKBBXX:5:1223:26778:5833,J00121:27:H3GGKBBXX:5:1119:19705:20410,J00121:27:H3GGKBBXX:5:1207:26484:35954,J00121:27:H3GGKBBXX:5:2210:16579:22801,J00121:27:H3GGKBBXX:5:2227:25296:8506,J00121:27:H3GGKBBXX:5:1203:10835:31417,J00121:27:H3GGKBBXX:5:1128:19796:31892,J00121:27:H3GGKBBXX:5:2205:19735:33580,J00121:27:H3GGKBBXX:5:2110:11931:33387,J00121:27:H3GGKBBXX:5:2210:13717:37185,J00121:27:H3GGKBBXX:5:2213:3194:11601,J00121:27:H3GGKBBXX:5:2121:23571:4848,J00121:27:H3GGKBBXX:5:1219:6492:44711,J00121:27:H3GGKBBXX:5:2225:10409:4936,J00121:27:H3GGKBBXX:5:1116:3843:4356,J00121:27:H3GGKBBXX:5:2219:17695:38099,J00121:27:H3GGKBBXX:5:2119:12814:22397,J00121:27:H3GGKBBXX:5:1227:5172:42495,J00121:27:H3GGKBBXX:5:2219:6350:1033,J00121:27:H3GGKBBXX:5:2206:1681:6695,J00121:27:H3GGKBBXX:5:1128:15595:12269,J00121:27:H3GGKBBXX:5:2205:21694:10880,J00121:27:H3GGKBBXX:5:2219:10713:41405,J00121:27:H3GGKBBXX:5:2102:7953:7117,J00121:27:H3GGKBBXX:5:2223:16823:45555,J00121:27:H3GGKBBXX:5:1123:4036:46364,J00121:27:H3GGKBBXX:5:1225:28473:46539,J00121:27:H3GGKBBXX:5:2201:5162:23241,J00121:27:H3GGKBBXX:5:1221:3214:48632,J00121:27:H3GGKBBXX:5:1102:18812:48403,J00121:27:H3GGKBBXX:5:2223:16812:45713,J00121:27:H3GGKBBXX:5:1204:11759:28481,J00121:27:H3GGKBBXX:5:2201:15686:36692,J00121:27:H3GGKBBXX:5:2219:3498:18740,J00121:27:H3GGKBBXX:5:1116:6147:30011,J00121:27:H3GGKBBXX:5:1112:18233:39734,J00121:27:H3GGKBBXX:5:2209:11211:26265;sequence=TACAATCAAATTACGATTAAGATTCTACTG;start=118176;subtype=IES;support_ref=0;support_variant=47;type=IES;
scaffold51_104_with_IES	MILORD	internal_eliminated_sequence	119832	119876	.	.	.	ID=MILORD.104.119832.119876;Name=MILORD.104.119832.119876;bounded_by_ta=TRUE;common_boundary=Both;end=119876;ies_id=IESPGM.PTET51.1.104.111004;ies_left_dist=0;ies_min_dist=0;ies_right_dist=0;junction_seq=gatagaagattgtcaTAgttcagaatttgatc;read_names=J00121:27:H3GGKBBXX:5:2128:15503:31066,J00121:27:H3GGKBBXX:5:1206:17756:5358,J00121:27:H3GGKBBXX:5:1206:3468:2123,J00121:27:H3GGKBBXX:5:1106:28402:42618,J00121:27:H3GGKBBXX:5:1127:26463:46715,J00121:27:H3GGKBBXX:5:1127:26565:46645,J00121:27:H3GGKBBXX:5:1125:11008:37695,J00121:27:H3GGKBBXX:5:1115:8460:15522,J00121:27:H3GGKBBXX:5:2109:18588:37044,J00121:27:H3GGKBBXX:5:2108:21146:4444,J00121:27:H3GGKBBXX:5:1206:3478:2141,J00121:27:H3GGKBBXX:5:2216:9668:13500,J00121:27:H3GGKBBXX:5:1122:24688:34530,J00121:27:H3GGKBBXX:5:1116:7994:17737,J00121:27:H3GGKBBXX:5:1121:9069:37114;sequence=TATAGTAGATGCAGTAGTATTCACGATTTCGTATATTAAGAAGTA;start=119832;subtype=IES;support_ref=135;support_variant=15;type=IES;
scaffold51_104_with_IES	MILORD	internal_eliminated_sequence	119999	120026	.	.	.	ID=MILORD.104.119999.120026;Name=MILORD.104.119999.120026;bounded_by_ta=TRUE;common_boundary=Both;end=120026;ies_id=IESPGM.PTET51.1.104.111126;ies_left_dist=0;ies_min_dist=0;ies_right_dist=0;junction_seq=aaggaatttgaaaagTAaatagttatcactct;read_names=J00121:27:H3GGKBBXX:5:2112:4107:38257,J00121:27:H3GGKBBXX:5:1204:12784:10106,J00121:27:H3GGKBBXX:5:1204:6197:46873,J00121:27:H3GGKBBXX:5:2210:22617:22256,J00121:27:H3GGKBBXX:5:2111:22110:15750,J00121:27:H3GGKBBXX:5:1113:20405:24823,J00121:27:H3GGKBBXX:5:1205:24606:2352;sequence=TATATTAAAATAGAATTGGTTGTAATTA;start=119999;subtype=IES;support_ref=2;support_variant=7;type=IES;
scaffold51_104_with_IES	MILORD	internal_eliminated_sequence	120063	120090	.	.	.	ID=MILORD.104.120063.120090;Name=MILORD.104.120063.120090;bounded_by_ta=TRUE;common_boundary=Both;end=120090;ies_id=IESPGM.PTET51.1.104.111162;ies_left_dist=0;ies_min_dist=0;ies_right_dist=0;junction_seq=accactcatagtatgTAcagacaatcactcat;read_names=J00121:27:H3GGKBBXX:5:1111:13108:10844,J00121:27:H3GGKBBXX:5:1206:16234:46364,J00121:27:H3GGKBBXX:5:2110:19502:17808,J00121:27:H3GGKBBXX:5:2120:16863:29483,J00121:27:H3GGKBBXX:5:2201:4858:41282;sequence=TATGCTTAACTCAGTCACAAGCCAACTA;start=120063;subtype=IES;support_ref=0;support_variant=5;type=IES;
scaffold51_104_with_IES	MILORD	internal_eliminated_sequence	122772	122801	.	.	.	ID=MILORD.104.122772.122801;Name=MILORD.104.122772.122801;bounded_by_ta=TRUE;common_boundary=Both;end=122801;ies_id=IESPGM.PTET51.1.104.113843;ies_left_dist=0;ies_min_dist=0;ies_right_dist=0;junction_seq=tgaggtgtgttatgaTAttagtaaaaattaca;read_names=J00121:27:H3GGKBBXX:5:1223:9780:36059,J00121:27:H3GGKBBXX:5:1117:23835:43884,J00121:27:H3GGKBBXX:5:2115:15077:33879,J00121:27:H3GGKBBXX:5:2207:10450:1314,J00121:27:H3GGKBBXX:5:1123:24008:6027,J00121:27:H3GGKBBXX:5:1104:10044:15240,J00121:27:H3GGKBBXX:5:1115:16701:20480,J00121:27:H3GGKBBXX:5:2111:20598:17737,J00121:27:H3GGKBBXX:5:1207:27225:17016,J00121:27:H3GGKBBXX:5:1105:19593:24683,J00121:27:H3GGKBBXX:5:2223:13839:18757,J00121:27:H3GGKBBXX:5:1111:8633:47155,J00121:27:H3GGKBBXX:5:2204:21339:42724,J00121:27:H3GGKBBXX:5:1106:14976:38978,J00121:27:H3GGKBBXX:5:1221:18609:5253,J00121:27:H3GGKBBXX:5:1205:31375:16823,J00121:27:H3GGKBBXX:5:2217:16721:43761,J00121:27:H3GGKBBXX:5:1207:24596:17175,J00121:27:H3GGKBBXX:5:1228:23805:15416,J00121:27:H3GGKBBXX:5:1119:14468:46997,J00121:27:H3GGKBBXX:5:2103:11840:2352,J00121:27:H3GGKBBXX:5:2123:17797:15979,J00121:27:H3GGKBBXX:5:1216:5172:41335;sequence=TACAGTTGTTGGTTGAGTTCGATTACACTG;start=122772;subtype=IES;support_ref=36;support_variant=23;type=IES;
scaffold51_104_with_IES	MILORD	internal_eliminated_sequence	125886	125931	.	.	.	ID=MILORD.104.125886.125931;Name=MILORD.104.125886.125931;bounded_by_ta=TRUE;common_boundary=Both;end=125931;ies_id=IESPGM.PTET51.1.104.116927;ies_left_dist=0;ies_min_dist=0;ies_right_dist=0;junction_seq=ttcataatctgttgtTAacagacttgaagaga;read_names=J00121:27:H3GGKBBXX:5:2109:21491:19601,J00121:27:H3GGKBBXX:5:1204:26372:32842,J00121:27:H3GGKBBXX:5:2118:18751:21500,J00121:27:H3GGKBBXX:5:1214:27356:16858,J00121:27:H3GGKBBXX:5:1117:24200:18071,J00121:27:H3GGKBBXX:5:2212:18284:31277,J00121:27:H3GGKBBXX:5:2226:13484:48034,J00121:27:H3GGKBBXX:5:2112:25723:25034,J00121:27:H3GGKBBXX:5:1104:26961:22960,J00121:27:H3GGKBBXX:5:1209:28726:13078,J00121:27:H3GGKBBXX:5:2218:9181:6747,J00121:27:H3GGKBBXX:5:1226:15930:18089,J00121:27:H3GGKBBXX:5:1225:24576:40069,J00121:27:H3GGKBBXX:5:1205:15706:41721,J00121:27:H3GGKBBXX:5:1109:10064:20058,J00121:27:H3GGKBBXX:5:2110:22455:26090,J00121:27:H3GGKBBXX:5:2108:8258:5851,J00121:27:H3GGKBBXX:5:1210:24048:19953;sequence=TACACTAATTTACAGAAAATCTTAAATAATTATTTTTCATCTACTG;start=125886;subtype=IES;support_ref=0;support_variant=18;type=IES;
scaffold51_104_with_IES	MILORD	internal_eliminated_sequence	128706	128815	.	.	.	ID=MILORD.104.128706.128815;Name=MILORD.104.128706.128815;bounded_by_ta=TRUE;common_boundary=None;end=128815;ies_id=IESPGM.PTET51.1.104.120692;ies_left_dist=991;ies_min_dist=909;ies_right_dist=909;junction_seq=ttttaatataaatatTAacaaattaaaataat;read_names=J00121:27:H3GGKBBXX:5:2221:8917:20603;sequence=TATATTAATATTATAATTTTTATAAAATAAACTTTTTGTTTACATTAAGATATAAATAAATAATGCGAATTTAAATGCAATTTTTCTATTAGACTTTGATTCAAATGGGA;start=128706;subtype=MAC;support_ref=68;support_variant=1;type=CRYPTIC;
```
