## Supplementary material for "RNA-mediated nucleosome depletion is required for elimination of transposon-derived DNA": NOWA1_MILORD.gff3 (part 3 of 92)

```
scaffold51_104_with_IES	MILORD	internal_eliminated_sequence	128708	129347	.	.	.	ID=MILORD.104.128708.129347;Name=MILORD.104.128708.129347;bounded_by_ta=TRUE;common_boundary=None;end=129347;ies_id=IESPGM.PTET51.1.104.120692;ies_left_dist=989;ies_min_dist=377;ies_right_dist=377;junction_seq=ttaatataaatattaTAcatttataaatttat;read_names=J00121:27:H3GGKBBXX:5:1205:18538:48456;sequence=TATTAATATTATAATTTTTATAAAATAAACTTTTTGTTTACATTAAGATATAAATAAATAATGCGAATTTAAATGCAATTTTTCTATTAGACTTTGATTCAAATGGGATAACAAATTAAAATAATCTTAATAAATTAAATATTTTTTATTAAAACTCATGGACCAATAAAATAAAAACAATCAAAGCAAAAATGACAAAAATGAATAATAACCAAAACAAAAGGATGAGCCTATCAAGCCTCAAAAACGTGAAAGAATGGTAATGAAGATGCAAACTGGTATAGACGGTATGAACTTTGAGGGAATGGCTGAAGAATCTGAATTAAGGGATAAAGTATCAAAGGCCGTTCAGCAAGTTCTTCAATCATCGTGAGAAATGAATTATAATAATATTTTACATATAGAAAAATTTAAATCACATAAGGTTTTCTTTGGCTACAATCTGCTTGCATAACATAATATTATAGAATCGATTTATCAGAATTGAGAAGAATAGGATTCTGAGAGTAACATAATAGCTTGCAATCTTGGCATCTATGAGACCAATAAATATTTTAGAGCTATTTCACTATTATTTAAAATAATTATGATACCACATATTAATGTTAATATATTATTATATAAGAGATTAAGGCTTTAA;start=128708;subtype=MAC;support_ref=70;support_variant=1;type=CRYPTIC;
scaffold51_104_with_IES	MILORD	internal_eliminated_sequence	129167	129214	.	.	.	ID=MILORD.104.129167.129214;Name=MILORD.104.129167.129214;bounded_by_ta=TRUE;common_boundary=None;end=129214;ies_id=IESPGM.PTET51.1.104.120692;ies_left_dist=530;ies_min_dist=510;ies_right_dist=510;junction_seq=gcttgcataacataaTAacataatagcttgca;read_names=J00121:27:H3GGKBBXX:5:1127:6492:12286;sequence=TATTATAGAATCGATTTATCAGAATTGAGAAGAATAGGATTCTGAGAG;start=129167;subtype=MAC;support_ref=93;support_variant=1;type=CRYPTIC;
scaffold51_104_with_IES	MILORD	internal_eliminated_sequence	129697	129724	.	.	.	ID=MILORD.104.129697.129724;Name=MILORD.104.129697.129724;bounded_by_ta=TRUE;common_boundary=Both;end=129724;ies_id=IESPGM.PTET51.1.104.120692;ies_left_dist=0;ies_min_dist=0;ies_right_dist=0;junction_seq=ttctgcgaatgtggaTAatttaaattaatttt;read_names=J00121:27:H3GGKBBXX:5:2214:25296:43357,J00121:27:H3GGKBBXX:5:1103:15432:6325,J00121:27:H3GGKBBXX:5:1216:18274:14414,J00121:27:H3GGKBBXX:5:2107:7395:17544,J00121:27:H3GGKBBXX:5:2101:15940:29993,J00121:27:H3GGKBBXX:5:1216:28564:26547,J00121:27:H3GGKBBXX:5:1123:12581:25193,J00121:27:H3GGKBBXX:5:1125:15686:8981,J00121:27:H3GGKBBXX:5:2119:11038:32754,J00121:27:H3GGKBBXX:5:2217:14620:46170,J00121:27:H3GGKBBXX:5:1227:17300:4989,J00121:27:H3GGKBBXX:5:1215:9952:30345,J00121:27:H3GGKBBXX:5:1202:17919:27584,J00121:27:H3GGKBBXX:5:1226:24759:33105,J00121:27:H3GGKBBXX:5:2217:23683:39541,J00121:27:H3GGKBBXX:5:1123:29406:6835,J00121:27:H3GGKBBXX:5:1212:15158:44605,J00121:27:H3GGKBBXX:5:2113:20628:21377,J00121:27:H3GGKBBXX:5:1105:15361:30327,J00121:27:H3GGKBBXX:5:2208:19695:12374,J00121:27:H3GGKBBXX:5:2207:9110:10809,J00121:27:H3GGKBBXX:5:1128:23399:9016,J00121:27:H3GGKBBXX:5:2207:7720:37484,J00121:27:H3GGKBBXX:5:1204:19908:14607,J00121:27:H3GGKBBXX:5:1127:11586:41616;sequence=TATAGAGAGGTGAAATCATTTCTAACTG;start=129697;subtype=IES;support_ref=6;support_variant=25;type=IES;
scaffold51_104_with_IES	MILORD	internal_eliminated_sequence	131532	131559	.	.	.	ID=MILORD.104.131532.131559;Name=MILORD.104.131532.131559;bounded_by_ta=TRUE;common_boundary=Both;end=131559;ies_id=IESPGM.PTET51.1.104.122499;ies_left_dist=0;ies_min_dist=0;ies_right_dist=0;junction_seq=tttaatagagtcttaTAcaagaactcattcaa;read_names=J00121:27:H3GGKBBXX:5:1220:23876:8857,J00121:27:H3GGKBBXX:5:1204:27478:4971,J00121:27:H3GGKBBXX:5:1109:23500:37150,J00121:27:H3GGKBBXX:5:1103:11546:41159,J00121:27:H3GGKBBXX:5:1221:15412:38117,J00121:27:H3GGKBBXX:5:1205:29325:23364,J00121:27:H3GGKBBXX:5:1127:31730:32420,J00121:27:H3GGKBBXX:5:1109:10947:2316,J00121:27:H3GGKBBXX:5:2202:11170:20322,J00121:27:H3GGKBBXX:5:2220:11809:19496,J00121:27:H3GGKBBXX:5:1117:29295:26019,J00121:27:H3GGKBBXX:5:2104:9029:21641,J00121:27:H3GGKBBXX:5:1208:11282:15522,J00121:27:H3GGKBBXX:5:1213:14357:23839,J00121:27:H3GGKBBXX:5:2217:27986:47665,J00121:27:H3GGKBBXX:5:1217:17452:23751,J00121:27:H3GGKBBXX:5:2116:4970:7855,J00121:27:H3GGKBBXX:5:1112:17604:26090,J00121:27:H3GGKBBXX:5:2214:13788:32842,J00121:27:H3GGKBBXX:5:2119:28970:46240,J00121:27:H3GGKBBXX:5:2224:10409:35391,J00121:27:H3GGKBBXX:5:1227:13129:29729,J00121:27:H3GGKBBXX:5:2217:4178:39295,J00121:27:H3GGKBBXX:5:2108:14884:5481,J00121:27:H3GGKBBXX:5:2210:14448:47489,J00121:27:H3GGKBBXX:5:2212:15463:5851,J00121:27:H3GGKBBXX:5:1115:23591:33299,J00121:27:H3GGKBBXX:5:1121:3914:28780,J00121:27:H3GGKBBXX:5:1117:3488:37501,J00121:27:H3GGKBBXX:5:2203:8745:35989,J00121:27:H3GGKBBXX:5:1112:14732:3178,J00121:27:H3GGKBBXX:5:2213:17421:41704,J00121:27:H3GGKBBXX:5:1119:8075:30398,J00121:27:H3GGKBBXX:5:2212:16082:5868,J00121:27:H3GGKBBXX:5:1111:16518:29343,J00121:27:H3GGKBBXX:5:2214:22577:7943;sequence=TATAGTAAAACTGAGAATTCAGTAAGTG;start=131532;subtype=IES;support_ref=3;support_variant=36;type=IES;
scaffold51_104_with_IES	MILORD	internal_eliminated_sequence	133603	133660	.	.	.	ID=MILORD.104.133603.133660;Name=MILORD.104.133603.133660;bounded_by_ta=TRUE;common_boundary=Both;end=133660;ies_id=IESPGM.PTET51.1.104.124542;ies_left_dist=0;ies_min_dist=0;ies_right_dist=0;junction_seq=tagactgcttattgaTAtaatctctgctgaag;read_names=J00121:27:H3GGKBBXX:5:1212:7334:4848,J00121:27:H3GGKBBXX:5:2113:19086:14027,J00121:27:H3GGKBBXX:5:2108:19684:13306,J00121:27:H3GGKBBXX:5:1123:25976:9825,J00121:27:H3GGKBBXX:5:2128:18071:34178,J00121:27:H3GGKBBXX:5:1226:23348:1894,J00121:27:H3GGKBBXX:5:2214:21673:40948,J00121:27:H3GGKBBXX:5:1212:21521:19373;sequence=TACACTCGCATCATTATTTACAGACTTCAAATTGAATTTCATTCCTTTTGTTTTGCTG;start=133603;subtype=IES;support_ref=16;support_variant=8;type=IES;
scaffold51_104_with_IES	MILORD	internal_eliminated_sequence	134109	134137	.	.	.	ID=MILORD.104.134109.134137;Name=MILORD.104.134109.134137;bounded_by_ta=TRUE;common_boundary=Both;end=134137;ies_id=IESPGM.PTET51.1.104.124990;ies_left_dist=0;ies_min_dist=0;ies_right_dist=0;junction_seq=tttttcataagccatTAattagaatgaatatc;read_names=J00121:27:H3GGKBBXX:5:2113:15382:36165,J00121:27:H3GGKBBXX:5:1109:24058:19689,J00121:27:H3GGKBBXX:5:1207:5010:30187,J00121:27:H3GGKBBXX:5:1117:26220:20375,J00121:27:H3GGKBBXX:5:2103:7019:33176,J00121:27:H3GGKBBXX:5:2220:19106:18107,J00121:27:H3GGKBBXX:5:2125:8166:15750,J00121:27:H3GGKBBXX:5:2203:2514:14502,J00121:27:H3GGKBBXX:5:1120:23541:6097,J00121:27:H3GGKBBXX:5:2110:14722:11847,J00121:27:H3GGKBBXX:5:2203:20527:33053,J00121:27:H3GGKBBXX:5:1214:14844:48139,J00121:27:H3GGKBBXX:5:1126:14255:28973,J00121:27:H3GGKBBXX:5:2106:3559:42864,J00121:27:H3GGKBBXX:5:1121:16427:47858,J00121:27:H3GGKBBXX:5:1118:13697:40666,J00121:27:H3GGKBBXX:5:2111:22962:45150,J00121:27:H3GGKBBXX:5:1219:6066:38908,J00121:27:H3GGKBBXX:5:1107:14245:10000,J00121:27:H3GGKBBXX:5:2211:3945:40227,J00121:27:H3GGKBBXX:5:1210:20029:25580;sequence=TATAGTCCTATAAATAGTTGCAATATCTA;start=134109;subtype=IES;support_ref=42;support_variant=21;type=IES;
scaffold51_104_with_IES	MILORD	internal_eliminated_sequence	135011	135038	.	.	.	ID=MILORD.104.135011.135038;Name=MILORD.104.135011.135038;bounded_by_ta=TRUE;common_boundary=Both;end=135038;ies_id=IESPGM.PTET51.1.104.125863;ies_left_dist=0;ies_min_dist=0;ies_right_dist=0;junction_seq=ttccaaaggagttgcTAcaaagaatacttaga;read_names=J00121:27:H3GGKBBXX:5:2219:13271:7539,J00121:27:H3GGKBBXX:5:1104:20537:45203,J00121:27:H3GGKBBXX:5:1110:6685:11741,J00121:27:H3GGKBBXX:5:1117:4158:17245,J00121:27:H3GGKBBXX:5:1122:14549:15276,J00121:27:H3GGKBBXX:5:2117:3183:29589,J00121:27:H3GGKBBXX:5:1121:18761:37167,J00121:27:H3GGKBBXX:5:1206:23713:36710,J00121:27:H3GGKBBXX:5:1128:26352:26476,J00121:27:H3GGKBBXX:5:1208:20608:46838,J00121:27:H3GGKBBXX:5:2120:29356:32173,J00121:27:H3GGKBBXX:5:2120:26494:6994,J00121:27:H3GGKBBXX:5:1123:18761:44728,J00121:27:H3GGKBBXX:5:1108:11454:14027,J00121:27:H3GGKBBXX:5:1214:23135:16471;sequence=TATAGAAACAAACGTTGTTTTTAGAGTA;start=135011;subtype=IES;support_ref=6;support_variant=15;type=IES;
scaffold51_104_with_IES	MILORD	internal_eliminated_sequence	136642	136686	.	.	.	ID=MILORD.104.136642.136686;Name=MILORD.104.136642.136686;bounded_by_ta=TRUE;common_boundary=Both;end=136686;ies_id=IESPGM.PTET51.1.104.127466;ies_left_dist=0;ies_min_dist=0;ies_right_dist=0;junction_seq=tggttcaataattgtTAacatggcaaaggcag;read_names=J00121:27:H3GGKBBXX:5:2207:13332:13060,J00121:27:H3GGKBBXX:5:2121:7984:13500,J00121:27:H3GGKBBXX:5:1122:7852:34688,J00121:27:H3GGKBBXX:5:1120:15371:37589,J00121:27:H3GGKBBXX:5:1206:16082:6994,J00121:27:H3GGKBBXX:5:1122:21308:41651,J00121:27:H3GGKBBXX:5:1126:12672:48491,J00121:27:H3GGKBBXX:5:2214:14692:39858,J00121:27:H3GGKBBXX:5:2203:13616:48755,J00121:27:H3GGKBBXX:5:2205:25773:36165,J00121:27:H3GGKBBXX:5:2225:8207:31048,J00121:27:H3GGKBBXX:5:1128:8024:9420,J00121:27:H3GGKBBXX:5:1216:30168:47084,J00121:27:H3GGKBBXX:5:1220:8176:29729,J00121:27:H3GGKBBXX:5:2120:29264:38627,J00121:27:H3GGKBBXX:5:1124:30299:15662,J00121:27:H3GGKBBXX:5:2116:8592:28305,J00121:27:H3GGKBBXX:5:1222:20375:15029,J00121:27:H3GGKBBXX:5:2222:6674:21395,J00121:27:H3GGKBBXX:5:1127:14834:6976,J00121:27:H3GGKBBXX:5:1105:3873:44183,J00121:27:H3GGKBBXX:5:1214:11850:27197,J00121:27:H3GGKBBXX:5:2124:16133:9649,J00121:27:H3GGKBBXX:5:2116:8359:8770,J00121:27:H3GGKBBXX:5:2212:12601:28745,J00121:27:H3GGKBBXX:5:2210:9709:34213,J00121:27:H3GGKBBXX:5:2217:16153:22872,J00121:27:H3GGKBBXX:5:2223:10592:8840,J00121:27:H3GGKBBXX:5:1128:27752:14238,J00121:27:H3GGKBBXX:5:2123:10784:4778,J00121:27:H3GGKBBXX:5:1117:19492:46029,J00121:27:H3GGKBBXX:5:1218:11170:43427,J00121:27:H3GGKBBXX:5:1127:30492:20744,J00121:27:H3GGKBBXX:5:2223:28686:12128,J00121:27:H3GGKBBXX:5:2208:18558:44693,J00121:27:H3GGKBBXX:5:1202:29792:14467,J00121:27:H3GGKBBXX:5:1213:9425:28622,J00121:27:H3GGKBBXX:5:1218:29833:1982,J00121:27:H3GGKBBXX:5:2125:10642:31189,J00121:27:H3GGKBBXX:5:1122:6695:40526,J00121:27:H3GGKBBXX:5:1118:16417:22028,J00121:27:H3GGKBBXX:5:2103:14143:33809,J00121:27:H3GGKBBXX:5:2108:30847:27830,J00121:27:H3GGKBBXX:5:1105:14905:11636,J00121:27:H3GGKBBXX:5:1211:4949:26283,J00121:27:H3GGKBBXX:5:2109:30716:37449,J00121:27:H3GGKBBXX:5:2209:21947:18107,J00121:27:H3GGKBBXX:5:2227:22262:20375,J00121:27:H3GGKBBXX:5:1113:20638:3741,J00121:27:H3GGKBBXX:5:1126:4614:9702,J00121:27:H3GGKBBXX:5:2204:5020:22010,J00121:27:H3GGKBBXX:5:1213:26839:12480,J00121:27:H3GGKBBXX:5:2118:10653:29272,J00121:27:H3GGKBBXX:5:1202:11840:28586,J00121:27:H3GGKBBXX:5:2216:5112:3530,J00121:27:H3GGKBBXX:5:1114:7527:10036,J00121:27:H3GGKBBXX:5:1104:14286:6449,J00121:27:H3GGKBBXX:5:1126:30228:46909,J00121:27:H3GGKBBXX:5:1108:24972:18810,J00121:27:H3GGKBBXX:5:1213:23754:15363,J00121:27:H3GGKBBXX:5:1112:9008:18054,J00121:27:H3GGKBBXX:5:2220:17462:8295;sequence=TACAATTAAATTTATAATAAACAATTATTTATATTTAATCGAGTG;start=136642;subtype=IES;support_ref=0;support_variant=62;type=IES;
scaffold51_104_with_IES	MILORD	internal_eliminated_sequence	138160	138185	.	.	.	ID=MILORD.104.138160.138185;Name=MILORD.104.138160.138185;bounded_by_ta=TRUE;common_boundary=Both;end=138185;ies_id=IESPGM.PTET51.1.104.128939;ies_left_dist=0;ies_min_dist=0;ies_right_dist=0;junction_seq=tttttgcatctatttTAtctagatagaggcat;read_names=J00121:27:H3GGKBBXX:5:1126:21410:33738,J00121:27:H3GGKBBXX:5:1120:28118:41880,J00121:27:H3GGKBBXX:5:2121:6238:11354,J00121:27:H3GGKBBXX:5:2223:19157:21782,J00121:27:H3GGKBBXX:5:1222:14367:4198,J00121:27:H3GGKBBXX:5:2125:15067:48632,J00121:27:H3GGKBBXX:5:1128:25347:33246,J00121:27:H3GGKBBXX:5:2112:7456:31259,J00121:27:H3GGKBBXX:5:2114:15290:7486,J00121:27:H3GGKBBXX:5:1201:28310:46258,J00121:27:H3GGKBBXX:5:1108:11738:4919;sequence=TATAGACCAGACCAAGAATTGTACCA;start=138160;subtype=IES;support_ref=9;support_variant=11;type=IES;
scaffold51_104_with_IES	MILORD	internal_eliminated_sequence	138254	138281	.	.	.	ID=MILORD.104.138254.138281;Name=MILORD.104.138254.138281;bounded_by_ta=TRUE;common_boundary=Both;end=138281;ies_id=IESPGM.PTET51.1.104.129007;ies_left_dist=0;ies_min_dist=0;ies_right_dist=0;junction_seq=tatgaaggctattggTActaaaatgtagcatg;read_names=J00121:27:H3GGKBBXX:5:2125:19147:9913,J00121:27:H3GGKBBXX:5:2120:6583:6536,J00121:27:H3GGKBBXX:5:2124:9658:9473,J00121:27:H3GGKBBXX:5:1107:13261:16243,J00121:27:H3GGKBBXX:5:1228:27752:38539,J00121:27:H3GGKBBXX:5:2208:18233:7802,J00121:27:H3GGKBBXX:5:1106:12256:10211,J00121:27:H3GGKBBXX:5:1123:5436:14080,J00121:27:H3GGKBBXX:5:1118:26078:18546,J00121:27:H3GGKBBXX:5:2228:15341:31136,J00121:27:H3GGKBBXX:5:1217:15605:15311,J00121:27:H3GGKBBXX:5:2113:22181:30503,J00121:27:H3GGKBBXX:5:1119:21085:5394;sequence=TAGAGTAAAATATATTTCTAATAAGTTG;start=138254;subtype=IES;support_ref=0;support_variant=13;type=IES;
scaffold51_104_with_IES	MILORD	internal_eliminated_sequence	139846	139908	.	.	.	ID=MILORD.104.139846.139908;Name=MILORD.104.139846.139908;bounded_by_ta=TRUE;common_boundary=Both;end=139908;ies_id=IESPGM.PTET51.1.104.130571;ies_left_dist=0;ies_min_dist=0;ies_right_dist=0;junction_seq=acatttaggcgttgtTAtaatttggagattac;read_names=J00121:27:H3GGKBBXX:5:1228:7405:28885,J00121:27:H3GGKBBXX:5:1117:7943:33264,J00121:27:H3GGKBBXX:5:1218:19187:42161,J00121:27:H3GGKBBXX:5:1101:5467:20498,J00121:27:H3GGKBBXX:5:1223:21887:33826,J00121:27:H3GGKBBXX:5:1207:6847:32314,J00121:27:H3GGKBBXX:5:1216:24068:19214,J00121:27:H3GGKBBXX:5:1102:23551:22116,J00121:27:H3GGKBBXX:5:1218:25530:31171,J00121:27:H3GGKBBXX:5:1112:16021:46135,J00121:27:H3GGKBBXX:5:1104:25175:36640,J00121:27:H3GGKBBXX:5:1124:28615:19918,J00121:27:H3GGKBBXX:5:2122:22424:1947,J00121:27:H3GGKBBXX:5:2201:26748:15909,J00121:27:H3GGKBBXX:5:2219:3275:30380,J00121:27:H3GGKBBXX:5:1205:5589:37800,J00121:27:H3GGKBBXX:5:2208:13788:19267,J00121:27:H3GGKBBXX:5:2208:27346:25140,J00121:27:H3GGKBBXX:5:1118:29447:31171,J00121:27:H3GGKBBXX:5:2124:20111:28076,J00121:27:H3GGKBBXX:5:1203:22567:1877,J00121:27:H3GGKBBXX:5:2212:16051:10809,J00121:27:H3GGKBBXX:5:2226:19887:34547,J00121:27:H3GGKBBXX:5:1115:9171:36095,J00121:27:H3GGKBBXX:5:1105:17898:46575,J00121:27:H3GGKBBXX:5:2216:7192:13253,J00121:27:H3GGKBBXX:5:2110:27651:17966,J00121:27:H3GGKBBXX:5:1127:23835:45221,J00121:27:H3GGKBBXX:5:1212:14823:28692,J00121:27:H3GGKBBXX:5:2115:28067:7293,J00121:27:H3GGKBBXX:5:1119:7517:16172,J00121:27:H3GGKBBXX:5:1124:18913:12638,J00121:27:H3GGKBBXX:5:1103:30929:7996,J00121:27:H3GGKBBXX:5:1108:25388:30995,J00121:27:H3GGKBBXX:5:2217:6218:48772,J00121:27:H3GGKBBXX:5:1209:12662:14502,J00121:27:H3GGKBBXX:5:2217:10947:31505,J00121:27:H3GGKBBXX:5:1110:16538:11126,J00121:27:H3GGKBBXX:5:2114:22851:22942,J00121:27:H3GGKBBXX:5:2217:9283:33299,J00121:27:H3GGKBBXX:5:1218:22374:20603,J00121:27:H3GGKBBXX:5:1103:3204:16014,J00121:27:H3GGKBBXX:5:1105:15087:27250,J00121:27:H3GGKBBXX:5:2126:15402:41932,J00121:27:H3GGKBBXX:5:2125:2777:39541,J00121:27:H3GGKBBXX:5:1105:19887:47278,J00121:27:H3GGKBBXX:5:1110:22313:24472,J00121:27:H3GGKBBXX:5:1227:6685:31470,J00121:27:H3GGKBBXX:5:1217:10267:9227;sequence=TACAGTAAAAATAAGAAAATCATATATATGAAAATATGAACTAAAAATTTCCGTAATTAATTA;start=139846;subtype=IES;support_ref=0;support_variant=49;type=IES;
scaffold51_104_with_IES	MILORD	internal_eliminated_sequence	144290	144394	.	.	.	ID=MILORD.104.144290.144394;Name=MILORD.104.144290.144394;bounded_by_ta=TRUE;common_boundary=Both;end=144394;ies_id=IESPGM.PTET51.1.104.134952;ies_left_dist=0;ies_min_dist=0;ies_right_dist=0;junction_seq=cattcatagcatctaTAtcatcctaacaatcg;read_names=J00121:27:H3GGKBBXX:5:2201:2158:3160,J00121:27:H3GGKBBXX:5:2208:24921:40244,J00121:27:H3GGKBBXX:5:1127:15757:3618,J00121:27:H3GGKBBXX:5:1103:6685:36605,J00121:27:H3GGKBBXX:5:2228:9912:48280,J00121:27:H3GGKBBXX:5:2228:14986:14625,J00121:27:H3GGKBBXX:5:1227:16610:28164,J00121:27:H3GGKBBXX:5:1212:9699:7046,J00121:27:H3GGKBBXX:5:1204:30614:8717,J00121:27:H3GGKBBXX:5:2216:22617:10088,J00121:27:H3GGKBBXX:5:1120:12459:22168,J00121:27:H3GGKBBXX:5:1111:5964:46786,J00121:27:H3GGKBBXX:5:1218:10683:25351,J00121:27:H3GGKBBXX:5:2208:23703:42354,J00121:27:H3GGKBBXX:5:1208:21349:8137,J00121:27:H3GGKBBXX:5:2106:31578:4901,J00121:27:H3GGKBBXX:5:2103:24596:42882,J00121:27:H3GGKBBXX:5:2207:13565:4145,J00121:27:H3GGKBBXX:5:1125:9688:37941,J00121:27:H3GGKBBXX:5:1105:10632:36235,J00121:27:H3GGKBBXX:5:2103:16630:18564,J00121:27:H3GGKBBXX:5:1112:6258:31751,J00121:27:H3GGKBBXX:5:1105:18497:13992,J00121:27:H3GGKBBXX:5:2121:26961:28375,J00121:27:H3GGKBBXX:5:2103:12763:46926,J00121:27:H3GGKBBXX:5:1227:5619:24314,J00121:27:H3GGKBBXX:5:1101:6279:35092;sequence=TATTGTAGAAAAAAATAATTTTATTTAGCAAAATTTAAAAGTTGTTAATTTCAATAAGGACAATTTAGAAAACCTATTTTATTAAAAAAATTAACTTTTCAACAT;start=144290;subtype=IES;support_ref=22;support_variant=27;type=IES;
scaffold51_104_with_IES	MILORD	internal_eliminated_sequence	146187	146297	.	.	.	ID=MILORD.104.146187.146297;Name=MILORD.104.146187.146297;bounded_by_ta=TRUE;common_boundary=Both;end=146297;ies_id=IESPGM.PTET51.1.104.136744;ies_left_dist=0;ies_min_dist=0;ies_right_dist=0;junction_seq=tttgttgcaatatgaTAatacaacctaggtac;read_names=J00121:27:H3GGKBBXX:5:2125:10460:36429,J00121:27:H3GGKBBXX:5:1114:7507:21430,J00121:27:H3GGKBBXX:5:2203:9262:10229,J00121:27:H3GGKBBXX:5:2219:13078:46662,J00121:27:H3GGKBBXX:5:2212:3671:40209,J00121:27:H3GGKBBXX:5:2201:8724:38732,J00121:27:H3GGKBBXX:5:2215:32278:39488,J00121:27:H3GGKBBXX:5:2216:12987:33035,J00121:27:H3GGKBBXX:5:1123:19451:32490,J00121:27:H3GGKBBXX:5:2104:3265:32543,J00121:27:H3GGKBBXX:5:2214:5944:22977,J00121:27:H3GGKBBXX:5:2101:16122:47717,J00121:27:H3GGKBBXX:5:2120:11079:26635,J00121:27:H3GGKBBXX:5:2122:25053:37765,J00121:27:H3GGKBBXX:5:2221:9384:35057,J00121:27:H3GGKBBXX:5:1227:7273:41000,J00121:27:H3GGKBBXX:5:1122:28858:2580,J00121:27:H3GGKBBXX:5:1126:20232:20304,J00121:27:H3GGKBBXX:5:1208:9293:33879,J00121:27:H3GGKBBXX:5:1211:9414:7433,J00121:27:H3GGKBBXX:5:1118:9364:27215,J00121:27:H3GGKBBXX:5:2120:26951:39963,J00121:27:H3GGKBBXX:5:2104:7973:24314,J00121:27:H3GGKBBXX:5:2217:16366:22010,J00121:27:H3GGKBBXX:5:2121:19380:47137,J00121:27:H3GGKBBXX:5:2206:19096:48368,J00121:27:H3GGKBBXX:5:2214:26281:1455,J00121:27:H3GGKBBXX:5:1102:8684:21852,J00121:27:H3GGKBBXX:5:2226:15625:42882,J00121:27:H3GGKBBXX:5:2224:18010:15539,J00121:27:H3GGKBBXX:5:1220:6177:48245,J00121:27:H3GGKBBXX:5:1208:11688:25193,J00121:27:H3GGKBBXX:5:1101:8268:47788,J00121:27:H3GGKBBXX:5:2223:25824:38961,J00121:27:H3GGKBBXX:5:1116:23987:35497,J00121:27:H3GGKBBXX:5:1222:13839:20375,J00121:27:H3GGKBBXX:5:1111:15767:18511,J00121:27:H3GGKBBXX:5:2107:29630:7082,J00121:27:H3GGKBBXX:5:2110:4716:35866,J00121:27:H3GGKBBXX:5:1212:15311:49054,J00121:27:H3GGKBBXX:5:2119:19593:9561,J00121:27:H3GGKBBXX:5:2115:32370:39084;sequence=TACACTTAGATATGCAACCATTTAGGCTTTAGAACTTTTTTGTTTTTGTGTAAAACTAAAATAAATGACGAAATTTTTTAATTAAATATAAAAATTAGATAAAATCAATTG;start=146187;subtype=IES;support_ref=0;support_variant=42;type=IES;
scaffold51_104_with_IES	MILORD	internal_eliminated_sequence	147789	147909	.	.	.	ID=MILORD.104.147789.147909;Name=MILORD.104.147789.147909;bounded_by_ta=TRUE;common_boundary=Both;end=147909;ies_id=IESPGM.PTET51.1.104.138235;ies_left_dist=0;ies_min_dist=0;ies_right_dist=0;junction_seq=tactaactgctatgaTAgttcaataattttta;read_names=J00121:27:H3GGKBBXX:5:1113:16376:35462,J00121:27:H3GGKBBXX:5:1217:28321:13078,J00121:27:H3GGKBBXX:5:1124:6005:26599,J00121:27:H3GGKBBXX:5:2222:28270:24489,J00121:27:H3GGKBBXX:5:2215:11038:26881,J00121:27:H3GGKBBXX:5:1222:28524:46768,J00121:27:H3GGKBBXX:5:1121:12499:21887,J00121:27:H3GGKBBXX:5:1123:17523:6958,J00121:27:H3GGKBBXX:5:2209:23876:14062,J00121:27:H3GGKBBXX:5:2227:7892:16682,J00121:27:H3GGKBBXX:5:2218:10206:28076,J00121:27:H3GGKBBXX:5:1225:27275:8981,J00121:27:H3GGKBBXX:5:2101:22688:14924,J00121:27:H3GGKBBXX:5:1219:22790:39154;sequence=TACAATTAAGTCAATTTTTGTTTTGAATTTTTTAAATAAATAGTGATTTTTTAGTTTGAGACACCATACTGTTAATATAGAAGAAAGCCTAAATAAATAAAAATGTCTATATTATTCACTG;start=147789;subtype=IES;support_ref=20;support_variant=14;type=IES;
scaffold51_104_with_IES	MILORD	internal_eliminated_sequence	149668	149763	.	.	.	ID=MILORD.104.149668.149763;Name=MILORD.104.149668.149763;bounded_by_ta=TRUE;common_boundary=Both;end=149763;ies_id=IESPGM.PTET51.1.104.139993;ies_left_dist=0;ies_min_dist=0;ies_right_dist=0;junction_seq=acagcttatttaatgTAcaagtaactttatca;read_names=J00121:27:H3GGKBBXX:5:2207:18375:28551,J00121:27:H3GGKBBXX:5:1216:24424:46838,J00121:27:H3GGKBBXX:5:2218:18964:10792,J00121:27:H3GGKBBXX:5:1111:27143:35972,J00121:27:H3GGKBBXX:5:2218:10155:10440,J00121:27:H3GGKBBXX:5:1121:8075:18124,J00121:27:H3GGKBBXX:5:1127:28402:12480,J00121:27:H3GGKBBXX:5:1225:10825:41106,J00121:27:H3GGKBBXX:5:2106:26991:21852,J00121:27:H3GGKBBXX:5:2211:8592:28200,J00121:27:H3GGKBBXX:5:1126:4746:12462,J00121:27:H3GGKBBXX:5:2118:6796:26951,J00121:27:H3GGKBBXX:5:2120:4056:14115,J00121:27:H3GGKBBXX:5:2211:1824:32683,J00121:27:H3GGKBBXX:5:1115:15493:17403,J00121:27:H3GGKBBXX:5:2128:21602:38926,J00121:27:H3GGKBBXX:5:2128:6461:41317,J00121:27:H3GGKBBXX:5:1214:6715:34618,J00121:27:H3GGKBBXX:5:1118:19938:47295,J00121:27:H3GGKBBXX:5:2226:17827:30415,J00121:27:H3GGKBBXX:5:1201:9567:43638,J00121:27:H3GGKBBXX:5:1106:22597:36288,J00121:27:H3GGKBBXX:5:2228:20435:38697,J00121:27:H3GGKBBXX:5:2216:23754:30028,J00121:27:H3GGKBBXX:5:2218:21745:18458,J00121:27:H3GGKBBXX:5:1105:2351:40315,J00121:27:H3GGKBBXX:5:1112:12002:48772,J00121:27:H3GGKBBXX:5:1225:13646:16348,J00121:27:H3GGKBBXX:5:1216:19857:4462,J00121:27:H3GGKBBXX:5:1101:8166:48702,J00121:27:H3GGKBBXX:5:2220:6857:35286,J00121:27:H3GGKBBXX:5:2221:26484:4374,J00121:27:H3GGKBBXX:5:1121:16447:38609,J00121:27:H3GGKBBXX:5:2220:24119:9209,J00121:27:H3GGKBBXX:5:1109:22912:14889,J00121:27:H3GGKBBXX:5:1121:21268:21676,J00121:27:H3GGKBBXX:5:1115:24119:12480;sequence=TACAGATGAAAATGTTATTAAATGACAATTTTTTAGTATTATTTTTTATATTTTAGAGAATCTAATTAGGATCAAAAAATAAGGCTCATTTGACTA;start=149668;subtype=IES;support_ref=0;support_variant=37;type=IES;
scaffold51_104_with_IES	MILORD	internal_eliminated_sequence	150086	150114	.	.	.	ID=MILORD.104.150086.150114;Name=MILORD.104.150086.150114;bounded_by_ta=TRUE;common_boundary=Both;end=150114;ies_id=IESPGM.PTET51.1.104.140315;ies_left_dist=0;ies_min_dist=0;ies_right_dist=0;junction_seq=attaacttaatataaTAaatttaaacaattga;read_names=J00121:27:H3GGKBBXX:5:2209:3224:47137,J00121:27:H3GGKBBXX:5:2116:29082:21711,J00121:27:H3GGKBBXX:5:1112:23926:4796,J00121:27:H3GGKBBXX:5:1220:20547:20920,J00121:27:H3GGKBBXX:5:1224:12063:34143,J00121:27:H3GGKBBXX:5:1109:6725:15363,J00121:27:H3GGKBBXX:5:1113:7984:47647,J00121:27:H3GGKBBXX:5:1228:20263:43216,J00121:27:H3GGKBBXX:5:1107:25723:9280,J00121:27:H3GGKBBXX:5:2107:28452:46328,J00121:27:H3GGKBBXX:5:2224:5233:13236,J00121:27:H3GGKBBXX:5:1119:16873:39945,J00121:27:H3GGKBBXX:5:1113:14722:45783,J00121:27:H3GGKBBXX:5:1116:28087:21324,J00121:27:H3GGKBBXX:5:2223:28087:10598,J00121:27:H3GGKBBXX:5:1213:3650:41897,J00121:27:H3GGKBBXX:5:2109:20527:7240,J00121:27:H3GGKBBXX:5:1221:27438:31664,J00121:27:H3GGKBBXX:5:2126:18670:3776,J00121:27:H3GGKBBXX:5:2122:20760:30327,J00121:27:H3GGKBBXX:5:2216:14600:43216,J00121:27:H3GGKBBXX:5:1118:11779:48175,J00121:27:H3GGKBBXX:5:1123:28635:19496,J00121:27:H3GGKBBXX:5:1202:19238:7574,J00121:27:H3GGKBBXX:5:1101:25611:30784,J00121:27:H3GGKBBXX:5:1103:15300:29167,J00121:27:H3GGKBBXX:5:2217:20537:2228,J00121:27:H3GGKBBXX:5:2120:2666:11179,J00121:27:H3GGKBBXX:5:2206:8501:14467,J00121:27:H3GGKBBXX:5:2208:14742:11214,J00121:27:H3GGKBBXX:5:1206:14052:40543,J00121:27:H3GGKBBXX:5:1121:22181:15979,J00121:27:H3GGKBBXX:5:1226:6197:6114,J00121:27:H3GGKBBXX:5:2202:2879:26846,J00121:27:H3GGKBBXX:5:1206:30228:8717,J00121:27:H3GGKBBXX:5:2102:25733:18159,J00121:27:H3GGKBBXX:5:2208:30137:28920,J00121:27:H3GGKBBXX:5:2222:14905:21553,J00121:27:H3GGKBBXX:5:1222:19938:15012,J00121:27:H3GGKBBXX:5:2101:24819:6624,J00121:27:H3GGKBBXX:5:1105:26372:30485,J00121:27:H3GGKBBXX:5:1124:29406:35602,J00121:27:H3GGKBBXX:5:1103:24353:22801;sequence=TATAGTAAAATTATAGTTCACTTAGACTA;start=150086;subtype=IES;support_ref=0;support_variant=43;type=IES;
scaffold51_104_with_IES	MILORD	internal_eliminated_sequence	150794	150821	.	.	.	ID=MILORD.104.150794.150821;Name=MILORD.104.150794.150821;bounded_by_ta=TRUE;common_boundary=Both;end=150821;ies_id=IESPGM.PTET51.1.104.140994;ies_left_dist=0;ies_min_dist=0;ies_right_dist=0;junction_seq=cagtgatcaattatcTActagttgcagcttgt;read_names=J00121:27:H3GGKBBXX:5:1205:11018:43691,J00121:27:H3GGKBBXX:5:2217:7588:19882,J00121:27:H3GGKBBXX:5:1108:5761:35637,J00121:27:H3GGKBBXX:5:1122:8887:9684,J00121:27:H3GGKBBXX:5:2205:2930:34635,J00121:27:H3GGKBBXX:5:2112:17969:35128,J00121:27:H3GGKBBXX:5:1109:9161:4462,J00121:27:H3GGKBBXX:5:2201:21460:17649,J00121:27:H3GGKBBXX:5:1128:14489:28745,J00121:27:H3GGKBBXX:5:2207:2382:16805,J00121:27:H3GGKBBXX:5:2227:24099:26406,J00121:27:H3GGKBBXX:5:1123:30462:2123,J00121:27:H3GGKBBXX:5:1207:16955:18036,J00121:27:H3GGKBBXX:5:1123:27904:4655,J00121:27:H3GGKBBXX:5:1209:18984:38750,J00121:27:H3GGKBBXX:5:1210:26392:10862,J00121:27:H3GGKBBXX:5:2109:21450:3952,J00121:27:H3GGKBBXX:5:2113:31862:42179,J00121:27:H3GGKBBXX:5:2112:22272:28622,J00121:27:H3GGKBBXX:5:1109:23338:43339,J00121:27:H3GGKBBXX:5:2221:24089:24243,J00121:27:H3GGKBBXX:5:2216:2199:25597,J00121:27:H3GGKBBXX:5:1218:28929:21658,J00121:27:H3GGKBBXX:5:2109:11322:19601,J00121:27:H3GGKBBXX:5:2119:23967:21149,J00121:27:H3GGKBBXX:5:1117:11160:10422,J00121:27:H3GGKBBXX:5:2120:7070:26758,J00121:27:H3GGKBBXX:5:2124:22638:43005,J00121:27:H3GGKBBXX:5:2217:22942:27918,J00121:27:H3GGKBBXX:5:2208:12469:5974,J00121:27:H3GGKBBXX:5:2212:19015:38310,J00121:27:H3GGKBBXX:5:1201:1367:37589,J00121:27:H3GGKBBXX:5:2103:24840:10071,J00121:27:H3GGKBBXX:5:2213:10196:17544,J00121:27:H3GGKBBXX:5:1226:20760:9438;sequence=TATAATTGATAAATTATTTATTATACCA;start=150794;subtype=IES;support_ref=0;support_variant=35;type=IES;
scaffold51_104_with_IES	MILORD	internal_eliminated_sequence	151530	151637	.	.	.	ID=MILORD.104.151530.151637;Name=MILORD.104.151530.151637;bounded_by_ta=TRUE;common_boundary=Both;end=151637;ies_id=IESPGM.PTET51.1.104.141702;ies_left_dist=0;ies_min_dist=0;ies_right_dist=0;junction_seq=atgagccaaaggagaTAtaattcgattctttt;read_names=J00121:27:H3GGKBBXX:5:2101:26951:46610,J00121:27:H3GGKBBXX:5:1218:24241:22256,J00121:27:H3GGKBBXX:5:1214:7009:48315,J00121:27:H3GGKBBXX:5:1210:16275:41968,J00121:27:H3GGKBBXX:5:1211:13423:5270,J00121:27:H3GGKBBXX:5:1227:8643:37959,J00121:27:H3GGKBBXX:5:2124:16122:22643,J00121:27:H3GGKBBXX:5:1120:25773:25193,J00121:27:H3GGKBBXX:5:2217:31406:11952,J00121:27:H3GGKBBXX:5:2223:21947:48069,J00121:27:H3GGKBBXX:5:1219:3325:31453,J00121:27:H3GGKBBXX:5:1201:19106:43427,J00121:27:H3GGKBBXX:5:2109:22313:26476,J00121:27:H3GGKBBXX:5:1113:23135:21324,J00121:27:H3GGKBBXX:5:1103:10450:17667,J00121:27:H3GGKBBXX:5:1109:26463:15416,J00121:27:H3GGKBBXX:5:2114:15798:7802,J00121:27:H3GGKBBXX:5:2228:24251:26424,J00121:27:H3GGKBBXX:5:1224:18852:33422,J00121:27:H3GGKBBXX:5:1127:14722:37273,J00121:27:H3GGKBBXX:5:2218:8044:34846;sequence=TATAGTTGATTGAGTAAACTTGCAATGATTTTCTTCAAATTTATATTATTTTTTTATGTAATTTAATTGTCAACAAAATTTGATACACTAAGTGAAGACGAGCAACTG;start=151530;subtype=IES;support_ref=14;support_variant=21;type=IES;
scaffold51_104_with_IES	MILORD	internal_eliminated_sequence	155493	155572	.	.	.	ID=MILORD.104.155493.155572;Name=MILORD.104.155493.155572;bounded_by_ta=TRUE;common_boundary=Both;end=155572;ies_id=IESPGM.PTET51.1.104.145557;ies_left_dist=0;ies_min_dist=0;ies_right_dist=0;junction_seq=agattaaaatgtaggTAtctgggtttcagaag;read_names=J00121:27:H3GGKBBXX:5:2116:7222:29167,J00121:27:H3GGKBBXX:5:1216:23581:32437,J00121:27:H3GGKBBXX:5:2228:24393:33563,J00121:27:H3GGKBBXX:5:1214:4005:15504,J00121:27:H3GGKBBXX:5:2107:18091:7838,J00121:27:H3GGKBBXX:5:1221:15716:26793,J00121:27:H3GGKBBXX:5:2209:20608:45291,J00121:27:H3GGKBBXX:5:2109:25073:20252,J00121:27:H3GGKBBXX:5:2215:17005:45625,J00121:27:H3GGKBBXX:5:1117:19979:22995;sequence=TATAGACAATTAGACAACTCTATAATAATATAAATTATTGATATCTTAATATAATTATCTAAATAGTTACAAATTCATTA;start=155493;subtype=IES;support_ref=146;support_variant=10;type=IES;
scaffold51_104_with_IES	MILORD	internal_eliminated_sequence	155896	155921	.	.	.	ID=MILORD.104.155896.155921;Name=MILORD.104.155896.155921;bounded_by_ta=TRUE;common_boundary=Both;end=155921;ies_id=IESPGM.PTET51.1.104.145880;ies_left_dist=0;ies_min_dist=0;ies_right_dist=0;junction_seq=attttagaatgaaggTAagtgctgggagtacc;read_names=J00121:27:H3GGKBBXX:5:2226:9506:46135,J00121:27:H3GGKBBXX:5:1126:14468:23329,J00121:27:H3GGKBBXX:5:2221:4959:1824,J00121:27:H3GGKBBXX:5:1203:5690:31540,J00121:27:H3GGKBBXX:5:1221:14245:36657,J00121:27:H3GGKBBXX:5:2201:29691:45695,J00121:27:H3GGKBBXX:5:1206:29011:47506,J00121:27:H3GGKBBXX:5:1109:11982:27813,J00121:27:H3GGKBBXX:5:1214:4939:43357,J00121:27:H3GGKBBXX:5:1113:9404:31470,J00121:27:H3GGKBBXX:5:1210:16853:47542,J00121:27:H3GGKBBXX:5:2211:21288:35215,J00121:27:H3GGKBBXX:5:1228:6086:14748,J00121:27:H3GGKBBXX:5:2113:29701:14590,J00121:27:H3GGKBBXX:5:1222:22932:11020,J00121:27:H3GGKBBXX:5:1125:16143:2422,J00121:27:H3GGKBBXX:5:2201:19867:47313,J00121:27:H3GGKBBXX:5:1109:28767:32244,J00121:27:H3GGKBBXX:5:2219:11272:1930,J00121:27:H3GGKBBXX:5:2104:14935:10352,J00121:27:H3GGKBBXX:5:2126:18781:46909,J00121:27:H3GGKBBXX:5:1203:12002:3688,J00121:27:H3GGKBBXX:5:1116:19654:6431,J00121:27:H3GGKBBXX:5:1216:12713:32666,J00121:27:H3GGKBBXX:5:1117:4838:38820,J00121:27:H3GGKBBXX:5:1111:7882:34917,J00121:27:H3GGKBBXX:5:2222:8075:1912,J00121:27:H3GGKBBXX:5:1113:23104:3055,J00121:27:H3GGKBBXX:5:1128:22394:8893,J00121:27:H3GGKBBXX:5:2205:31416:22872;sequence=TATACAGAACATAACTTAACCAATTA;start=155896;subtype=IES;support_ref=87;support_variant=30;type=IES;
scaffold51_104_with_IES	MILORD	internal_eliminated_sequence	157246	157271	.	.	.	ID=MILORD.104.157246.157271;Name=MILORD.104.157246.157271;bounded_by_ta=TRUE;common_boundary=Both;end=157271;ies_id=IESPGM.PTET51.1.104.147204;ies_left_dist=0;ies_min_dist=0;ies_right_dist=0;junction_seq=catcagaagttcgatTAcaatcagcacgaact;read_names=J00121:27:H3GGKBBXX:5:1108:16315:27795,J00121:27:H3GGKBBXX:5:2206:24028:23540,J00121:27:H3GGKBBXX:5:2205:6137:14555,J00121:27:H3GGKBBXX:5:2209:15442:27057,J00121:27:H3GGKBBXX:5:2216:2656:17632,J00121:27:H3GGKBBXX:5:1112:29569:20129,J00121:27:H3GGKBBXX:5:2224:31071:11618,J00121:27:H3GGKBBXX:5:2226:14590:2017,J00121:27:H3GGKBBXX:5:1119:25337:19759,J00121:27:H3GGKBBXX:5:1212:25885:15961,J00121:27:H3GGKBBXX:5:1208:13809:31400,J00121:27:H3GGKBBXX:5:1220:21034:5446,J00121:27:H3GGKBBXX:5:2228:23531:17825,J00121:27:H3GGKBBXX:5:1105:14620:44834,J00121:27:H3GGKBBXX:5:1123:18375:5165,J00121:27:H3GGKBBXX:5:2102:10287:12181,J00121:27:H3GGKBBXX:5:1114:28412:38662,J00121:27:H3GGKBBXX:5:1208:15280:7644,J00121:27:H3GGKBBXX:5:1205:11809:24243,J00121:27:H3GGKBBXX:5:1213:22414:35233,J00121:27:H3GGKBBXX:5:1121:8095:17597,J00121:27:H3GGKBBXX:5:1106:22069:8084,J00121:27:H3GGKBBXX:5:1110:19410:23593,J00121:27:H3GGKBBXX:5:1222:11434:39910,J00121:27:H3GGKBBXX:5:2123:3315:13886,J00121:27:H3GGKBBXX:5:1226:25114:38187,J00121:27:H3GGKBBXX:5:1104:9313:19918,J00121:27:H3GGKBBXX:5:2117:9232:18441,J00121:27:H3GGKBBXX:5:1204:6989:5587,J00121:27:H3GGKBBXX:5:1111:21288:8348,J00121:27:H3GGKBBXX:5:2228:22262:28780,J00121:27:H3GGKBBXX:5:1222:11099:40104,J00121:27:H3GGKBBXX:5:1228:22161:44851,J00121:27:H3GGKBBXX:5:1121:11546:44605,J00121:27:H3GGKBBXX:5:2214:5446:39101,J00121:27:H3GGKBBXX:5:2224:28534:13799,J00121:27:H3GGKBBXX:5:1208:14834:34301,J00121:27:H3GGKBBXX:5:1110:25205:19038,J00121:27:H3GGKBBXX:5:2102:26027:23698,J00121:27:H3GGKBBXX:5:1127:16336:33246;sequence=TATAGATCCAATAAATCAATTCATAA;start=157246;subtype=IES;support_ref=33;support_variant=40;type=IES;
scaffold51_104_with_IES	MILORD	internal_eliminated_sequence	157543	157570	.	.	.	ID=MILORD.104.157543.157570;Name=MILORD.104.157543.157570;bounded_by_ta=TRUE;common_boundary=Both;end=157570;ies_id=IESPGM.PTET51.1.104.147475;ies_left_dist=0;ies_min_dist=0;ies_right_dist=0;junction_seq=aaacaacatatcattTAtcaaaatatggtatc;read_names=J00121:27:H3GGKBBXX:5:2210:26717:27672,J00121:27:H3GGKBBXX:5:1212:26677:16981,J00121:27:H3GGKBBXX:5:2120:16325:12620,J00121:27:H3GGKBBXX:5:1114:6979:2861,J00121:27:H3GGKBBXX:5:1105:25956:40772,J00121:27:H3GGKBBXX:5:1201:25956:48755,J00121:27:H3GGKBBXX:5:2205:22871:37537,J00121:27:H3GGKBBXX:5:2117:17695:13623,J00121:27:H3GGKBBXX:5:1115:5315:47383,J00121:27:H3GGKBBXX:5:1212:23937:13851,J00121:27:H3GGKBBXX:5:2102:21024:14783,J00121:27:H3GGKBBXX:5:1216:17797:48896,J00121:27:H3GGKBBXX:5:2219:10592:6343,J00121:27:H3GGKBBXX:5:2207:6999:17069,J00121:27:H3GGKBBXX:5:1222:22627:44359,J00121:27:H3GGKBBXX:5:2227:29954:21746,J00121:27:H3GGKBBXX:5:1226:24982:2615,J00121:27:H3GGKBBXX:5:1108:15767:3916,J00121:27:H3GGKBBXX:5:2222:19126:16876,J00121:27:H3GGKBBXX:5:1121:17188:20199,J00121:27:H3GGKBBXX:5:2125:27377:43585,J00121:27:H3GGKBBXX:5:1101:4056:16753,J00121:27:H3GGKBBXX:5:1208:12327:10827,J00121:27:H3GGKBBXX:5:1217:25266:35356,J00121:27:H3GGKBBXX:5:2204:32217:32455,J00121:27:H3GGKBBXX:5:2108:5254:9262,J00121:27:H3GGKBBXX:5:1113:4909:8277,J00121:27:H3GGKBBXX:5:1211:18487:20867,J00121:27:H3GGKBBXX:5:1104:19410:45432,J00121:27:H3GGKBBXX:5:2104:19065:34952,J00121:27:H3GGKBBXX:5:1219:25073:17720,J00121:27:H3GGKBBXX:5:2206:20943:39717,J00121:27:H3GGKBBXX:5:1226:25550:11126,J00121:27:H3GGKBBXX:5:1210:12215:43198,J00121:27:H3GGKBBXX:5:1114:11698:31259,J00121:27:H3GGKBBXX:5:2208:15656:21412,J00121:27:H3GGKBBXX:5:2116:29863:21166,J00121:27:H3GGKBBXX:5:2204:31467:46170,J00121:27:H3GGKBBXX:5:1228:20253:18616,J00121:27:H3GGKBBXX:5:1202:19928:38838,J00121:27:H3GGKBBXX:5:1102:18355:27145,J00121:27:H3GGKBBXX:5:1106:27874:49124,J00121:27:H3GGKBBXX:5:2106:19410:48245,J00121:27:H3GGKBBXX:5:1127:25946:18071,J00121:27:H3GGKBBXX:5:1117:9049:2193,J00121:27:H3GGKBBXX:5:2115:3681:48350,J00121:27:H3GGKBBXX:5:1107:13930:26512,J00121:27:H3GGKBBXX:5:1222:8948:7574,J00121:27:H3GGKBBXX:5:1110:14600:21940;sequence=TATAGATATTTAGTTATGTTTTTGATTG;start=157543;subtype=IES;support_ref=3;support_variant=49;type=IES;
scaffold51_104_with_IES	MILORD	internal_eliminated_sequence	158940	158967	.	.	.	ID=MILORD.104.158940.158967;Name=MILORD.104.158940.158967;bounded_by_ta=TRUE;common_boundary=Both;end=158967;ies_id=IESPGM.PTET51.1.104.148844;ies_left_dist=0;ies_min_dist=0;ies_right_dist=0;junction_seq=gaaaccattccaagtTAcattttcatagttga;read_names=J00121:27:H3GGKBBXX:5:1106:10145:10669,J00121:27:H3GGKBBXX:5:2209:24424:32701,J00121:27:H3GGKBBXX:5:1113:19624:26986,J00121:27:H3GGKBBXX:5:1111:4980:37167,J00121:27:H3GGKBBXX:5:2225:11759:47893,J00121:27:H3GGKBBXX:5:1113:6674:35637,J00121:27:H3GGKBBXX:5:1109:11363:16788,J00121:27:H3GGKBBXX:5:2106:20354:24173,J00121:27:H3GGKBBXX:5:2101:10916:33352;sequence=TATAGATAAGGGAATCCGTAAGCAATCA;start=158940;subtype=IES;support_ref=129;support_variant=9;type=IES;
scaffold51_104_with_IES	MILORD	internal_eliminated_sequence	159416	159453	.	.	.	ID=MILORD.104.159416.159453;Name=MILORD.104.159416.159453;bounded_by_ta=TRUE;common_boundary=Both;end=159453;ies_id=IESPGM.PTET51.1.104.149292;ies_left_dist=0;ies_min_dist=0;ies_right_dist=0;junction_seq=tctattggagtgtgaTAacaacattgacagtt;read_names=J00121:27:H3GGKBBXX:5:1206:21207:6800,J00121:27:H3GGKBBXX:5:2117:7567:16788,J00121:27:H3GGKBBXX:5:2225:19969:5886,J00121:27:H3GGKBBXX:5:2203:20537:10422,J00121:27:H3GGKBBXX:5:2112:23612:4497,J00121:27:H3GGKBBXX:5:1124:29731:26916,J00121:27:H3GGKBBXX:5:1105:22019:48368,J00121:27:H3GGKBBXX:5:2201:30655:45467,J00121:27:H3GGKBBXX:5:1205:30036:29800,J00121:27:H3GGKBBXX:5:2106:15879:35057,J00121:27:H3GGKBBXX:5:1106:3640:12023,J00121:27:H3GGKBBXX:5:1222:9252:46539,J00121:27:H3GGKBBXX:5:2104:29863:23276,J00121:27:H3GGKBBXX:5:2111:9130:30433,J00121:27:H3GGKBBXX:5:1117:24271:2334,J00121:27:H3GGKBBXX:5:1215:18812:13869,J00121:27:H3GGKBBXX:5:2224:15676:44482,J00121:27:H3GGKBBXX:5:1222:3518:37976,J00121:27:H3GGKBBXX:5:2214:9485:9174,J00121:27:H3GGKBBXX:5:2219:10115:21658,J00121:27:H3GGKBBXX:5:1213:10460:4848,J00121:27:H3GGKBBXX:5:2203:12124:9209,J00121:27:H3GGKBBXX:5:1223:12297:25193,J00121:27:H3GGKBBXX:5:1227:13159:7345,J00121:27:H3GGKBBXX:5:2222:14083:38732,J00121:27:H3GGKBBXX:5:2221:13900:10071,J00121:27:H3GGKBBXX:5:2123:26920:38609,J00121:27:H3GGKBBXX:5:1117:23023:7978,J00121:27:H3GGKBBXX:5:1112:22648:13588,J00121:27:H3GGKBBXX:5:1105:3610:11196,J00121:27:H3GGKBBXX:5:2119:13829:47190,J00121:27:H3GGKBBXX:5:2101:11129:23311,J00121:27:H3GGKBBXX:5:2117:5101:18458,J00121:27:H3GGKBBXX:5:2110:21399:31822,J00121:27:H3GGKBBXX:5:1216:13403:14449,J00121:27:H3GGKBBXX:5:1217:5223:30872,J00121:27:H3GGKBBXX:5:2225:5903:7609,J00121:27:H3GGKBBXX:5:1221:25327:16928,J00121:27:H3GGKBBXX:5:1202:15666:20164;sequence=TATAGTCATATACTTAATATTTACATATAATCTCATTA;start=159416;subtype=IES;support_ref=0;support_variant=39;type=IES;
scaffold51_104_with_IES	MILORD	internal_eliminated_sequence	159416	159442	.	.	.	ID=MILORD.104.159416.159442;Name=MILORD.104.159416.159442;bounded_by_ta=TRUE;common_boundary=LEFT;end=159442;ies_id=IESPGM.PTET51.1.104.149292;ies_left_dist=0;ies_min_dist=0;ies_right_dist=11;junction_seq=tctattggagtgtgaTAatctcattataacaa;read_names=J00121:27:H3GGKBBXX:5:2225:22181:9367;sequence=TATAGTCATATACTTAATATTTACATA;start=159416;subtype=PARTIAL_INTERNAL;support_ref=0;support_variant=1;type=ALTERNATIVE;
scaffold51_104_with_IES	MILORD	internal_eliminated_sequence	161371	161400	.	.	.	ID=MILORD.104.161371.161400;Name=MILORD.104.161371.161400;bounded_by_ta=TRUE;common_boundary=None;end=161400;ies_id=IESPGM.PTET51.1.104.151763;ies_left_dist=554;ies_min_dist=554;ies_right_dist=568;junction_seq=ttttagaaggtagcaTAaccaaaatttctaaa;read_names=J00121:27:H3GGKBBXX:5:2103:15026:45396,J00121:27:H3GGKBBXX:5:2128:17858:45027,J00121:27:H3GGKBBXX:5:2104:29559:20111,J00121:27:H3GGKBBXX:5:2124:5893:44166;sequence=TATATATGATTAAAGAAATGATTATTTCTA;start=161371;subtype=MAC;support_ref=243;support_variant=4;type=CRYPTIC;
scaffold51_104_with_IES	MILORD	internal_eliminated_sequence	161373	161398	.	.	.	ID=MILORD.104.161373.161398;Name=MILORD.104.161373.161398;bounded_by_ta=TRUE;common_boundary=None;end=161398;ies_id=IESPGM.PTET51.1.104.151763;ies_left_dist=552;ies_min_dist=552;ies_right_dist=570;junction_seq=ttagaaggtagcataTAtaaccaaaatttcta;read_names=J00121:27:H3GGKBBXX:5:1119:14052:44130,J00121:27:H3GGKBBXX:5:2215:3528:37185,J00121:27:H3GGKBBXX:5:1225:5741:8734,J00121:27:H3GGKBBXX:5:2125:11525:47559;sequence=TATATGATTAAAGAAATGATTATTTC;start=161373;subtype=MAC;support_ref=231;support_variant=4;type=CRYPTIC;
scaffold51_104_with_IES	MILORD	internal_eliminated_sequence	161925	161968	.	.	.	ID=MILORD.104.161925.161968;Name=MILORD.104.161925.161968;bounded_by_ta=TRUE;common_boundary=Both;end=161968;ies_id=IESPGM.PTET51.1.104.151763;ies_left_dist=0;ies_min_dist=0;ies_right_dist=0;junction_seq=tttcaaagttaccatTAcaagatattgcatat;read_names=J00121:27:H3GGKBBXX:5:2110:24464:7451,J00121:27:H3GGKBBXX:5:2102:14407:17069,J00121:27:H3GGKBBXX:5:2124:19228:1050,J00121:27:H3GGKBBXX:5:2113:28270:43585,J00121:27:H3GGKBBXX:5:2211:19887:33598,J00121:27:H3GGKBBXX:5:1108:29650:38697,J00121:27:H3GGKBBXX:5:1111:22516:31927,J00121:27:H3GGKBBXX:5:2208:31243:43708,J00121:27:H3GGKBBXX:5:2120:29721:14519,J00121:27:H3GGKBBXX:5:1110:28371:24525,J00121:27:H3GGKBBXX:5:1217:27397:13412,J00121:27:H3GGKBBXX:5:2102:8734:3512,J00121:27:H3GGKBBXX:5:1107:18670:41264,J00121:27:H3GGKBBXX:5:2111:27539:14396,J00121:27:H3GGKBBXX:5:2118:31000:27074,J00121:27:H3GGKBBXX:5:1123:16975:45748,J00121:27:H3GGKBBXX:5:2115:21511:46645,J00121:27:H3GGKBBXX:5:2121:31142:13464,J00121:27:H3GGKBBXX:5:2203:21937:28991,J00121:27:H3GGKBBXX:5:1108:30188:38187,J00121:27:H3GGKBBXX:5:1112:5304:45748,J00121:27:H3GGKBBXX:5:1108:25337:12269,J00121:27:H3GGKBBXX:5:1223:19532:39348,J00121:27:H3GGKBBXX:5:2113:6857:15557,J00121:27:H3GGKBBXX:5:1203:8542:6273,J00121:27:H3GGKBBXX:5:1228:23236:6765,J00121:27:H3GGKBBXX:5:1107:27996:5587,J00121:27:H3GGKBBXX:5:2116:19705:22098,J00121:27:H3GGKBBXX:5:1115:24312:18968,J00121:27:H3GGKBBXX:5:1205:25723:48175;sequence=TATACTCATTAATTAATTATAAAGAGTATGTCATGCATTTACAA;start=161925;subtype=IES;support_ref=0;support_variant=30;type=IES;
scaffold51_104_with_IES	MILORD	internal_eliminated_sequence	162067	162093	.	.	.	ID=MILORD.104.162067.162093;Name=MILORD.104.162067.162093;bounded_by_ta=TRUE;common_boundary=Both;end=162093;ies_id=IESPGM.PTET51.1.104.151861;ies_left_dist=0;ies_min_dist=0;ies_right_dist=0;junction_seq=tattaggcatgcaatTAaaagaataaggtctt;read_names=J00121:27:H3GGKBBXX:5:1122:28584:28235,J00121:27:H3GGKBBXX:5:2212:12845:48122,J00121:27:H3GGKBBXX:5:2112:7984:45924,J00121:27:H3GGKBBXX:5:1105:9993:16137,J00121:27:H3GGKBBXX:5:1203:28026:44957,J00121:27:H3GGKBBXX:5:1122:7283:27303,J00121:27:H3GGKBBXX:5:1208:3762:29782,J00121:27:H3GGKBBXX:5:1227:19593:32947,J00121:27:H3GGKBBXX:5:2223:23845:5253,J00121:27:H3GGKBBXX:5:1204:14671:44183,J00121:27:H3GGKBBXX:5:1108:23987:40033,J00121:27:H3GGKBBXX:5:1101:26575:23382,J00121:27:H3GGKBBXX:5:2228:15250:17685,J00121:27:H3GGKBBXX:5:1128:23551:10229,J00121:27:H3GGKBBXX:5:2219:25367:28885,J00121:27:H3GGKBBXX:5:1217:6522:43638;sequence=TACTCTGTAGATGTTAAAATATATTAG;start=162067;subtype=IES;support_ref=0;support_variant=16;type=IES;
scaffold51_104_with_IES	MILORD	internal_eliminated_sequence	162224	162251	.	.	.	ID=MILORD.104.162224.162251;Name=MILORD.104.162224.162251;bounded_by_ta=TRUE;common_boundary=Both;end=162251;ies_id=IESPGM.PTET51.1.104.151991;ies_left_dist=0;ies_min_dist=0;ies_right_dist=0;junction_seq=aaataggagagtgttTAatgaaatagaattaa;read_names=J00121:27:H3GGKBBXX:5:1108:15940:8260,J00121:27:H3GGKBBXX:5:2221:9374:26142,J00121:27:H3GGKBBXX:5:1226:3813:24806,J00121:27:H3GGKBBXX:5:1107:22333:33334,J00121:27:H3GGKBBXX:5:1107:30736:32138,J00121:27:H3GGKBBXX:5:1124:25855:7609,J00121:27:H3GGKBBXX:5:1118:23449:7556,J00121:27:H3GGKBBXX:5:2122:25104:21782,J00121:27:H3GGKBBXX:5:1128:15047:25773,J00121:27:H3GGKBBXX:5:1224:16072:34512,J00121:27:H3GGKBBXX:5:2206:3285:45133,J00121:27:H3GGKBBXX:5:1204:27671:32244,J00121:27:H3GGKBBXX:5:1206:18883:39207,J00121:27:H3GGKBBXX:5:2128:10774:40807,J00121:27:H3GGKBBXX:5:2111:30056:35426,J00121:27:H3GGKBBXX:5:1212:27854:10229,J00121:27:H3GGKBBXX:5:2221:15909:25650,J00121:27:H3GGKBBXX:5:1112:1570:38715,J00121:27:H3GGKBBXX:5:2219:27722:7539,J00121:27:H3GGKBBXX:5:1209:4026:27285,J00121:27:H3GGKBBXX:5:2221:14600:6431,J00121:27:H3GGKBBXX:5:1121:21288:40385;sequence=TAAACTTGGAATAATTAAGTTATCTAAT;start=162224;subtype=IES;support_ref=21;support_variant=22;type=IES;
scaffold51_104_with_IES	MILORD	internal_eliminated_sequence	162378	162405	.	.	.	ID=MILORD.104.162378.162405;Name=MILORD.104.162378.162405;bounded_by_ta=TRUE;common_boundary=Both;end=162405;ies_id=IESPGM.PTET51.1.104.152117;ies_left_dist=0;ies_min_dist=0;ies_right_dist=0;junction_seq=tttaaggcagttaccTAtttaagtgcaataaa;read_names=J00121:27:H3GGKBBXX:5:2228:5568:34248,J00121:27:H3GGKBBXX:5:1220:15148:16665,J00121:27:H3GGKBBXX:5:1124:28412:41757,J00121:27:H3GGKBBXX:5:1114:21044:45555,J00121:27:H3GGKBBXX:5:2202:24312:29237,J00121:27:H3GGKBBXX:5:2104:11525:37888,J00121:27:H3GGKBBXX:5:1205:7375:42126,J00121:27:H3GGKBBXX:5:2219:32065:42601,J00121:27:H3GGKBBXX:5:2202:28270:24489,J00121:27:H3GGKBBXX:5:1203:19471:2457,J00121:27:H3GGKBBXX:5:1227:10703:46662,J00121:27:H3GGKBBXX:5:1217:3579:31751,J00121:27:H3GGKBBXX:5:1222:24413:20726,J00121:27:H3GGKBBXX:5:1106:29335:3653,J00121:27:H3GGKBBXX:5:1118:21288:13130,J00121:27:H3GGKBBXX:5:1118:8197:6308,J00121:27:H3GGKBBXX:5:2206:7456:6818,J00121:27:H3GGKBBXX:5:2219:10267:33000,J00121:27:H3GGKBBXX:5:2101:20679:38170,J00121:27:H3GGKBBXX:5:2221:4574:44095,J00121:27:H3GGKBBXX:5:2112:3407:44886,J00121:27:H3GGKBBXX:5:2218:2098:40825,J00121:27:H3GGKBBXX:5:1215:10734:34582,J00121:27:H3GGKBBXX:5:1201:25053:12726,J00121:27:H3GGKBBXX:5:1114:5010:40631,J00121:27:H3GGKBBXX:5:2108:27549:32209;sequence=TATATTAATCCTTCCATTTCTAAATCTG;start=162378;subtype=IES;support_ref=4;support_variant=26;type=IES;
scaffold51_104_with_IES	MILORD	internal_eliminated_sequence	162531	162558	.	.	.	ID=MILORD.104.162531.162558;Name=MILORD.104.162531.162558;bounded_by_ta=TRUE;common_boundary=Both;end=162558;ies_id=IESPGM.PTET51.1.104.152242;ies_left_dist=0;ies_min_dist=0;ies_right_dist=0;junction_seq=ttaaagctgacactcTAagattacagaattaa;read_names=J00121:27:H3GGKBBXX:5:1207:21745:19443,J00121:27:H3GGKBBXX:5:1121:16325:1859,J00121:27:H3GGKBBXX:5:2112:14539:32244,J00121:27:H3GGKBBXX:5:2120:27590:43286,J00121:27:H3GGKBBXX:5:2109:12824:7750,J00121:27:H3GGKBBXX:5:1113:8775:16946,J00121:27:H3GGKBBXX:5:2126:21095:42724,J00121:27:H3GGKBBXX:5:2208:12804:27725,J00121:27:H3GGKBBXX:5:2206:22749:47313,J00121:27:H3GGKBBXX:5:2205:26301:28323,J00121:27:H3GGKBBXX:5:2225:12073:45906,J00121:27:H3GGKBBXX:5:1209:27529:2527,J00121:27:H3GGKBBXX:5:2119:24748:39840,J00121:27:H3GGKBBXX:5:1211:29873:26986,J00121:27:H3GGKBBXX:5:2218:20567:3829,J00121:27:H3GGKBBXX:5:1109:11322:34582,J00121:27:H3GGKBBXX:5:1110:5325:21869,J00121:27:H3GGKBBXX:5:1128:16346:45432,J00121:27:H3GGKBBXX:5:1107:8501:30960,J00121:27:H3GGKBBXX:5:2102:10480:7943,J00121:27:H3GGKBBXX:5:1127:26372:41141,J00121:27:H3GGKBBXX:5:1106:14255:46592,J00121:27:H3GGKBBXX:5:1105:23267:3477,J00121:27:H3GGKBBXX:5:2221:20486:19337,J00121:27:H3GGKBBXX:5:1126:6329:23505,J00121:27:H3GGKBBXX:5:1102:7852:5499,J00121:27:H3GGKBBXX:5:2224:17411:8559,J00121:27:H3GGKBBXX:5:1128:31578:3283,J00121:27:H3GGKBBXX:5:2202:21430:47946,J00121:27:H3GGKBBXX:5:2120:28524:41423,J00121:27:H3GGKBBXX:5:1106:21318:44341,J00121:27:H3GGKBBXX:5:1210:26484:34758,J00121:27:H3GGKBBXX:5:1128:21745:19337,J00121:27:H3GGKBBXX:5:1109:7892:1560,J00121:27:H3GGKBBXX:5:2219:28463:24050,J00121:27:H3GGKBBXX:5:1127:4087:17544,J00121:27:H3GGKBBXX:5:1204:7131:27989,J00121:27:H3GGKBBXX:5:1106:7222:32367,J00121:27:H3GGKBBXX:5:1110:15970:28217,J00121:27:H3GGKBBXX:5:1214:7019:43234,J00121:27:H3GGKBBXX:5:2213:21968:27672,J00121:27:H3GGKBBXX:5:2121:30259:26916,J00121:27:H3GGKBBXX:5:2227:27367:33686;sequence=TAAAACTGATATAGCAATATTTTAACAA;start=162531;subtype=IES;support_ref=0;support_variant=43;type=IES;
scaffold51_104_with_IES	MILORD	internal_eliminated_sequence	162689	162717	.	.	.	ID=MILORD.104.162689.162717;Name=MILORD.104.162689.162717;bounded_by_ta=TRUE;common_boundary=Both;end=162717;ies_id=IESPGM.PTET51.1.104.152372;ies_left_dist=0;ies_min_dist=0;ies_right_dist=0;junction_seq=aaaaaggggtatgctTAaagagtttgaatgat;read_names=J00121:27:H3GGKBBXX:5:1118:6614:37114,J00121:27:H3GGKBBXX:5:2227:7121:36200,J00121:27:H3GGKBBXX:5:1208:26616:27145,J00121:27:H3GGKBBXX:5:2102:16681:28885,J00121:27:H3GGKBBXX:5:1120:28879:38978,J00121:27:H3GGKBBXX:5:2202:17817:25439,J00121:27:H3GGKBBXX:5:2225:31345:47577,J00121:27:H3GGKBBXX:5:1106:23003:37765,J00121:27:H3GGKBBXX:5:2228:23297:19671,J00121:27:H3GGKBBXX:5:1213:15859:36042,J00121:27:H3GGKBBXX:5:1209:18081:27830,J00121:27:H3GGKBBXX:5:1204:10429:19882,J00121:27:H3GGKBBXX:5:2102:3275:16383,J00121:27:H3GGKBBXX:5:2224:15848:28076,J00121:27:H3GGKBBXX:5:2220:1966:35391,J00121:27:H3GGKBBXX:5:1121:19248:28235,J00121:27:H3GGKBBXX:5:2209:31517:7257,J00121:27:H3GGKBBXX:5:2103:14966:17931;sequence=TATGATATATGTAGAATTATTTTCATTAA;start=162689;subtype=IES;support_ref=26;support_variant=18;type=IES;
scaffold51_104_with_IES	MILORD	internal_eliminated_sequence	162843	162868	.	.	.	ID=MILORD.104.162843.162868;Name=MILORD.104.162843.162868;bounded_by_ta=TRUE;common_boundary=Both;end=162868;ies_id=IESPGM.PTET51.1.104.152497;ies_left_dist=0;ies_min_dist=0;ies_right_dist=0;junction_seq=ttttagcggattactTAagataagtagataaa;read_names=J00121:27:H3GGKBBXX:5:2113:16346:41141,J00121:27:H3GGKBBXX:5:1112:18751:43409,J00121:27:H3GGKBBXX:5:2126:28016:47717,J00121:27:H3GGKBBXX:5:1208:24048:24841,J00121:27:H3GGKBBXX:5:1212:14103:28076,J00121:27:H3GGKBBXX:5:1224:22506:30714,J00121:27:H3GGKBBXX:5:2128:21836:32367,J00121:27:H3GGKBBXX:5:2122:21998:46188,J00121:27:H3GGKBBXX:5:1214:20740:46575,J00121:27:H3GGKBBXX:5:1203:16721:9614,J00121:27:H3GGKBBXX:5:1226:5030:15240,J00121:27:H3GGKBBXX:5:1114:22424:2650,J00121:27:H3GGKBBXX:5:2201:12662:44500,J00121:27:H3GGKBBXX:5:2216:25915:20199,J00121:27:H3GGKBBXX:5:2206:28706:17263,J00121:27:H3GGKBBXX:5:1213:18883:26265,J00121:27:H3GGKBBXX:5:1128:25844:15188,J00121:27:H3GGKBBXX:5:2114:26149:33088,J00121:27:H3GGKBBXX:5:1109:6938:40244,J00121:27:H3GGKBBXX:5:2209:23947:39154,J00121:27:H3GGKBBXX:5:2102:10409:7961;sequence=TATGATTATAAAAATTTGGTTGTTAA;start=162843;subtype=IES;support_ref=12;support_variant=21;type=IES;
scaffold51_104_with_IES	MILORD	internal_eliminated_sequence	162995	163023	.	.	.	ID=MILORD.104.162995.163023;Name=MILORD.104.162995.163023;bounded_by_ta=TRUE;common_boundary=Both;end=163023;ies_id=IESPGM.PTET51.1.104.152623;ies_left_dist=0;ies_min_dist=0;ies_right_dist=0;junction_seq=aattagccttttgctTAagagagttaaacgat;read_names=J00121:27:H3GGKBBXX:5:1126:12530:3899,J00121:27:H3GGKBBXX:5:1101:18609:3494,J00121:27:H3GGKBBXX:5:2201:14570:2861,J00121:27:H3GGKBBXX:5:1210:5375:2897,J00121:27:H3GGKBBXX:5:1103:28879:27654,J00121:27:H3GGKBBXX:5:1121:22221:24560,J00121:27:H3GGKBBXX:5:1207:5619:20164,J00121:27:H3GGKBBXX:5:1125:17026:13201,J00121:27:H3GGKBBXX:5:2108:19969:8348,J00121:27:H3GGKBBXX:5:2225:19999:13500,J00121:27:H3GGKBBXX:5:2222:25905:22151,J00121:27:H3GGKBBXX:5:1104:4868:6906,J00121:27:H3GGKBBXX:5:1116:3457:4743,J00121:27:H3GGKBBXX:5:1118:7963:3653,J00121:27:H3GGKBBXX:5:2205:15889:43023,J00121:27:H3GGKBBXX:5:2124:31903:47419,J00121:27:H3GGKBBXX:5:1113:15706:36798,J00121:27:H3GGKBBXX:5:1204:19136:25193,J00121:27:H3GGKBBXX:5:2210:31791:6958,J00121:27:H3GGKBBXX:5:2215:26768:27021,J00121:27:H3GGKBBXX:5:2120:11241:10000;sequence=TATATTTACAATATTCGTTTTATCCAAGT;start=162995;subtype=IES;support_ref=75;support_variant=21;type=IES;
scaffold51_104_with_IES	MILORD	internal_eliminated_sequence	163152	163179	.	.	.	ID=MILORD.104.163152.163179;Name=MILORD.104.163152.163179;bounded_by_ta=TRUE;common_boundary=Both;end=163179;ies_id=IESPGM.PTET51.1.104.152751;ies_left_dist=0;ies_min_dist=0;ies_right_dist=0;junction_seq=taataggtttaagctTAcgaaagttatataaa;read_names=J00121:27:H3GGKBBXX:5:1127:14570:47876,J00121:27:H3GGKBBXX:5:1224:20537:29940,J00121:27:H3GGKBBXX:5:1121:4543:9895,J00121:27:H3GGKBBXX:5:2119:9638:17808,J00121:27:H3GGKBBXX:5:1214:25936:26318,J00121:27:H3GGKBBXX:5:2109:7567:31417,J00121:27:H3GGKBBXX:5:1227:14194:19759,J00121:27:H3GGKBBXX:5:2122:23652:12656,J00121:27:H3GGKBBXX:5:1227:17716:5851,J00121:27:H3GGKBBXX:5:2115:8704:45238,J00121:27:H3GGKBBXX:5:2111:9942:33492,J00121:27:H3GGKBBXX:5:2112:30076:34477,J00121:27:H3GGKBBXX:5:2224:16691:24155,J00121:27:H3GGKBBXX:5:1221:14194:24859,J00121:27:H3GGKBBXX:5:2210:27377:32437,J00121:27:H3GGKBBXX:5:2217:14986:40860,J00121:27:H3GGKBBXX:5:2211:23845:12954,J00121:27:H3GGKBBXX:5:2124:29985:10757,J00121:27:H3GGKBBXX:5:2103:24200:34213,J00121:27:H3GGKBBXX:5:1210:5000:27461,J00121:27:H3GGKBBXX:5:1113:27346:36112,J00121:27:H3GGKBBXX:5:1203:15311:27778,J00121:27:H3GGKBBXX:5:1101:1925:33774;sequence=TATTTTAGAATTCTGCTGAGTTTAATTA;start=163152;subtype=IES;support_ref=0;support_variant=23;type=IES;
scaffold51_104_with_IES	MILORD	internal_eliminated_sequence	163426	163451	.	.	.	ID=MILORD.104.163426.163451;Name=MILORD.104.163426.163451;bounded_by_ta=TRUE;common_boundary=Both;end=163451;ies_id=IESPGM.PTET51.1.104.152997;ies_left_dist=0;ies_min_dist=0;ies_right_dist=0;junction_seq=taaaggtcatttcacTAgcttaaatggaatca;read_names=J00121:27:H3GGKBBXX:5:2208:25905:27074,J00121:27:H3GGKBBXX:5:2124:13575:31417,J00121:27:H3GGKBBXX:5:1211:11170:26371,J00121:27:H3GGKBBXX:5:2212:20750:10299,J00121:27:H3GGKBBXX:5:2220:15635:19021,J00121:27:H3GGKBBXX:5:2216:7912:29413,J00121:27:H3GGKBBXX:5:1217:10389:40913,J00121:27:H3GGKBBXX:5:1128:20973:1894,J00121:27:H3GGKBBXX:5:1122:27072:20410,J00121:27:H3GGKBBXX:5:1104:23500:25298,J00121:27:H3GGKBBXX:5:2226:22364:10809,J00121:27:H3GGKBBXX:5:2107:20364:32806,J00121:27:H3GGKBBXX:5:2219:7963:12198,J00121:27:H3GGKBBXX:5:2227:12926:15311,J00121:27:H3GGKBBXX:5:1223:5264:4954,J00121:27:H3GGKBBXX:5:1218:13464:42302,J00121:27:H3GGKBBXX:5:1110:16457:15451,J00121:27:H3GGKBBXX:5:1223:30228:13148,J00121:27:H3GGKBBXX:5:1103:14001:19882,J00121:27:H3GGKBBXX:5:1219:6969:31787,J00121:27:H3GGKBBXX:5:2126:22901:4673,J00121:27:H3GGKBBXX:5:1222:12154:4127,J00121:27:H3GGKBBXX:5:1218:15402:40350,J00121:27:H3GGKBBXX:5:2106:29315:30661,J00121:27:H3GGKBBXX:5:1124:14722:9315,J00121:27:H3GGKBBXX:5:2202:4401:17526,J00121:27:H3GGKBBXX:5:1127:8948:33035,J00121:27:H3GGKBBXX:5:2112:8308:45783,J00121:27:H3GGKBBXX:5:2121:27641:22063,J00121:27:H3GGKBBXX:5:2120:15716:9385,J00121:27:H3GGKBBXX:5:1113:3275:21201,J00121:27:H3GGKBBXX:5:1110:23257:3354,J00121:27:H3GGKBBXX:5:1118:27549:16489,J00121:27:H3GGKBBXX:5:1113:23317:41053,J00121:27:H3GGKBBXX:5:2206:1550:14941,J00121:27:H3GGKBBXX:5:1224:19583:13025,J00121:27:H3GGKBBXX:5:2210:27265:11776,J00121:27:H3GGKBBXX:5:1109:14316:43708,J00121:27:H3GGKBBXX:5:2217:4878:43884;sequence=TAATAACTAAAACCGTAAAACACTTA;start=163426;subtype=IES;support_ref=18;support_variant=39;type=IES;
scaffold51_104_with_IES	MILORD	internal_eliminated_sequence	163579	163605	.	.	.	ID=MILORD.104.163579.163605;Name=MILORD.104.163579.163605;bounded_by_ta=TRUE;common_boundary=Both;end=163605;ies_id=IESPGM.PTET51.1.104.153124;ies_left_dist=0;ies_min_dist=0;ies_right_dist=0;junction_seq=ttttagccgagtgtcTAaggatgctaaatgat;read_names=J00121:27:H3GGKBBXX:5:1121:26646:33246,J00121:27:H3GGKBBXX:5:1116:4949:46891,J00121:27:H3GGKBBXX:5:2220:21592:8066,J00121:27:H3GGKBBXX:5:1212:19766:30081,J00121:27:H3GGKBBXX:5:2205:3965:24472,J00121:27:H3GGKBBXX:5:2101:31507:30943,J00121:27:H3GGKBBXX:5:1211:13433:47208,J00121:27:H3GGKBBXX:5:2204:7354:5939,J00121:27:H3GGKBBXX:5:1203:27082:40684,J00121:27:H3GGKBBXX:5:2211:28777:40631,J00121:27:H3GGKBBXX:5:2113:13403:16981,J00121:27:H3GGKBBXX:5:2205:28513:5675,J00121:27:H3GGKBBXX:5:1128:27620:43374,J00121:27:H3GGKBBXX:5:2113:8826:17491,J00121:27:H3GGKBBXX:5:1127:28097:33651,J00121:27:H3GGKBBXX:5:1125:19989:24771,J00121:27:H3GGKBBXX:5:1208:24738:14361,J00121:27:H3GGKBBXX:5:2220:7659:38117,J00121:27:H3GGKBBXX:5:2104:5030:23856,J00121:27:H3GGKBBXX:5:1211:20344:14941,J00121:27:H3GGKBBXX:5:1113:10957:3776,J00121:27:H3GGKBBXX:5:1128:19898:42056,J00121:27:H3GGKBBXX:5:1214:23886:17491,J00121:27:H3GGKBBXX:5:1116:19076:40807,J00121:27:H3GGKBBXX:5:1108:27691:46100,J00121:27:H3GGKBBXX:5:1123:10521:34319,J00121:27:H3GGKBBXX:5:2209:30594:9666,J00121:27:H3GGKBBXX:5:1205:10105:29167,J00121:27:H3GGKBBXX:5:2104:4229:42618,J00121:27:H3GGKBBXX:5:1121:8460:19460,J00121:27:H3GGKBBXX:5:2225:8856:24401,J00121:27:H3GGKBBXX:5:1220:27174:30362,J00121:27:H3GGKBBXX:5:1206:8460:35426;sequence=TAATATTCAATCTGAATTTATTATAAG;start=163579;subtype=IES;support_ref=3;support_variant=33;type=IES;
scaffold51_104_with_IES	MILORD	internal_eliminated_sequence	163730	163757	.	.	.	ID=MILORD.104.163730.163757;Name=MILORD.104.163730.163757;bounded_by_ta=TRUE;common_boundary=Both;end=163757;ies_id=IESPGM.PTET51.1.104.153248;ies_left_dist=0;ies_min_dist=0;ies_right_dist=0;junction_seq=ttttaggcttttgctTAggatactaaaataaa;read_names=J00121:27:H3GGKBBXX:5:2205:19329:33545,J00121:27:H3GGKBBXX:5:2208:31649:39242,J00121:27:H3GGKBBXX:5:1106:21643:32384,J00121:27:H3GGKBBXX:5:2107:4493:32666,J00121:27:H3GGKBBXX:5:1223:15503:5675,J00121:27:H3GGKBBXX:5:2221:25986:45678,J00121:27:H3GGKBBXX:5:2222:14945:42302,J00121:27:H3GGKBBXX:5:2113:27326:21025,J00121:27:H3GGKBBXX:5:1115:2808:7873,J00121:27:H3GGKBBXX:5:1225:21947:14484,J00121:27:H3GGKBBXX:5:1202:10602:37097,J00121:27:H3GGKBBXX:5:2223:25063:35989,J00121:27:H3GGKBBXX:5:1120:23257:5394,J00121:27:H3GGKBBXX:5:1228:9699:36974,J00121:27:H3GGKBBXX:5:1224:21420:9139,J00121:27:H3GGKBBXX:5:1221:21278:32560,J00121:27:H3GGKBBXX:5:1201:13687:31118,J00121:27:H3GGKBBXX:5:2215:10490:16964,J00121:27:H3GGKBBXX:5:1115:16041:12691,J00121:27:H3GGKBBXX:5:2126:14164:5534,J00121:27:H3GGKBBXX:5:1213:27225:16911,J00121:27:H3GGKBBXX:5:2125:18741:34952,J00121:27:H3GGKBBXX:5:1109:24079:41563,J00121:27:H3GGKBBXX:5:2208:24190:1842,J00121:27:H3GGKBBXX:5:2128:23642:9227,J00121:27:H3GGKBBXX:5:1126:31101:36640,J00121:27:H3GGKBBXX:5:2223:6157:7767,J00121:27:H3GGKBBXX:5:2218:13606:40473,J00121:27:H3GGKBBXX:5:2107:18446:30362;sequence=TAAGAATAGCCCTATTATTATAAATTTA;start=163730;subtype=IES;support_ref=0;support_variant=29;type=IES;
scaffold51_104_with_IES	MILORD	internal_eliminated_sequence	163882	163907	.	.	.	ID=MILORD.104.163882.163907;Name=MILORD.104.163882.163907;bounded_by_ta=TRUE;common_boundary=Both;end=163907;ies_id=IESPGM.PTET51.1.104.153372;ies_left_dist=0;ies_min_dist=0;ies_right_dist=0;junction_seq=tcataggggaatgttTAagaatgctgatggat;read_names=J00121:27:H3GGKBBXX:5:2111:9557:24665,J00121:27:H3GGKBBXX:5:2209:22810:27865,J00121:27:H3GGKBBXX:5:2205:11038:27408,J00121:27:H3GGKBBXX:5:2214:25307:48438,J00121:27:H3GGKBBXX:5:1126:23977:7205,J00121:27:H3GGKBBXX:5:1102:20435:6097,J00121:27:H3GGKBBXX:5:2115:15148:19232,J00121:27:H3GGKBBXX:5:1210:26778:10932,J00121:27:H3GGKBBXX:5:1126:7699:16313,J00121:27:H3GGKBBXX:5:2214:6512:10915,J00121:27:H3GGKBBXX:5:1119:26463:14010,J00121:27:H3GGKBBXX:5:2203:24170:3002,J00121:27:H3GGKBBXX:5:2118:26332:42513,J00121:27:H3GGKBBXX:5:2212:31000:49159,J00121:27:H3GGKBBXX:5:2107:30969:8418,J00121:27:H3GGKBBXX:5:1126:28645:4673,J00121:27:H3GGKBBXX:5:2115:21633:46504,J00121:27:H3GGKBBXX:5:1101:13981:17350,J00121:27:H3GGKBBXX:5:2102:8004:25773,J00121:27:H3GGKBBXX:5:2212:16062:26054,J00121:27:H3GGKBBXX:5:1224:11251:44974,J00121:27:H3GGKBBXX:5:1223:25276:32384,J00121:27:H3GGKBBXX:5:2202:23439:47665,J00121:27:H3GGKBBXX:5:1216:22181:15803;sequence=TAAAGCTATTATTGCAATATTTCGAA;start=163882;subtype=IES;support_ref=45;support_variant=24;type=IES;
scaffold51_104_with_IES	MILORD	internal_eliminated_sequence	164112	164171	.	.	.	ID=MILORD.104.164112.164171;Name=MILORD.104.164112.164171;bounded_by_ta=TRUE;common_boundary=Both;end=164171;ies_id=IESPGM.PTET51.1.104.153576;ies_left_dist=0;ies_min_dist=0;ies_right_dist=0;junction_seq=actaaccaagtttacTAtatggtaaaggtaaa;read_names=J00121:27:H3GGKBBXX:5:1125:21775:37537,J00121:27:H3GGKBBXX:5:1119:4300:32015;sequence=TATAGTAAATTTGTATATTCATTTTTAATTCTAAATTAGTAAAGTTTAACTGATCAACAG;start=164112;subtype=IES;support_ref=1;support_variant=2;type=IES;
scaffold51_104_with_IES	MILORD	internal_eliminated_sequence	164215	164245	.	.	.	ID=MILORD.104.164215.164245;Name=MILORD.104.164215.164245;bounded_by_ta=TRUE;common_boundary=LEFT;end=164245;ies_id=IESPGM.PTET51.1.104.153619;ies_left_dist=0;ies_min_dist=0;ies_right_dist=-3;junction_seq=attcagctgtttgtcTAgctcaaaataatttt;read_names=J00121:27:H3GGKBBXX:5:1217:10764:35514;sequence=TAACTTAAATAAAGAAATAAATCTTATATAA;start=164215;subtype=PARTIAL_EXTERNAL;support_ref=0;support_variant=1;type=ALTERNATIVE;
scaffold51_104_with_IES	MILORD	internal_eliminated_sequence	164215	164242	.	.	.	ID=MILORD.104.164215.164242;Name=MILORD.104.164215.164242;bounded_by_ta=TRUE;common_boundary=Both;end=164242;ies_id=IESPGM.PTET51.1.104.153619;ies_left_dist=0;ies_min_dist=0;ies_right_dist=0;junction_seq=attcagctgtttgtcTAatagctcaaaataat;read_names=J00121:27:H3GGKBBXX:5:1105:8917:13464,J00121:27:H3GGKBBXX:5:1125:21988:6009,J00121:27:H3GGKBBXX:5:1106:22424:33703,J00121:27:H3GGKBBXX:5:1124:11901:41423,J00121:27:H3GGKBBXX:5:2217:20101:34037,J00121:27:H3GGKBBXX:5:2216:23896:41880;sequence=TAACTTAAATAAAGAAATAAATCTTATA;start=164215;subtype=IES;support_ref=0;support_variant=6;type=IES;
scaffold51_104_with_IES	MILORD	internal_eliminated_sequence	164693	164720	.	.	.	ID=MILORD.104.164693.164720;Name=MILORD.104.164693.164720;bounded_by_ta=TRUE;common_boundary=Both;end=164720;ies_id=IESPGM.PTET51.1.104.154069;ies_left_dist=0;ies_min_dist=0;ies_right_dist=0;junction_seq=gagtttagattccttTAcattagatttgtaat;read_names=J00121:27:H3GGKBBXX:5:2208:10855:35286,J00121:27:H3GGKBBXX:5:2212:21795:10563,J00121:27:H3GGKBBXX:5:1226:17279:38715,J00121:27:H3GGKBBXX:5:1105:25986:6079,J00121:27:H3GGKBBXX:5:1210:15909:10000,J00121:27:H3GGKBBXX:5:2202:5000:23698,J00121:27:H3GGKBBXX:5:2125:20496:25580,J00121:27:H3GGKBBXX:5:2203:15808:11161,J00121:27:H3GGKBBXX:5:1110:9800:48474,J00121:27:H3GGKBBXX:5:1219:22587:35426,J00121:27:H3GGKBBXX:5:2213:9039:40543,J00121:27:H3GGKBBXX:5:1221:29802:22291,J00121:27:H3GGKBBXX:5:1221:5193:3143,J00121:27:H3GGKBBXX:5:2111:13778:38381,J00121:27:H3GGKBBXX:5:2221:18964:6255,J00121:27:H3GGKBBXX:5:1101:6735:23012,J00121:27:H3GGKBBXX:5:1127:22059:30573,J00121:27:H3GGKBBXX:5:1111:19989:13025,J00121:27:H3GGKBBXX:5:1228:17208:13166,J00121:27:H3GGKBBXX:5:2212:13961:16295,J00121:27:H3GGKBBXX:5:2206:9110:46434,J00121:27:H3GGKBBXX:5:2110:11028:14836,J00121:27:H3GGKBBXX:5:2110:22262:8875,J00121:27:H3GGKBBXX:5:1220:10510:46610,J00121:27:H3GGKBBXX:5:1112:12875:29536,J00121:27:H3GGKBBXX:5:1215:4340:35637,J00121:27:H3GGKBBXX:5:1111:12276:21289,J00121:27:H3GGKBBXX:5:1202:25317:8189,J00121:27:H3GGKBBXX:5:2206:30452:6396,J00121:27:H3GGKBBXX:5:2223:4787:4163,J00121:27:H3GGKBBXX:5:2206:18254:27215;sequence=TATAGTTATGAGATAAATTTATTATCAA;start=164693;subtype=IES;support_ref=6;support_variant=31;type=IES;
scaffold51_104_with_IES	MILORD	internal_eliminated_sequence	164872	164962	.	.	.	ID=MILORD.104.164872.164962;Name=MILORD.104.164872.164962;bounded_by_ta=TRUE;common_boundary=Both;end=164962;ies_id=IESPGM.PTET51.1.104.154220;ies_left_dist=0;ies_min_dist=0;ies_right_dist=0;junction_seq=tattattttaatacaTAcattcaaacaaacta;read_names=J00121:27:H3GGKBBXX:5:1106:4990:36868,J00121:27:H3GGKBBXX:5:2226:28341:22291,J00121:27:H3GGKBBXX:5:2119:5101:10510,J00121:27:H3GGKBBXX:5:2109:23886:31031,J00121:27:H3GGKBBXX:5:2222:4076:45625,J00121:27:H3GGKBBXX:5:2109:23886:31101,J00121:27:H3GGKBBXX:5:1105:14133:44306,J00121:27:H3GGKBBXX:5:2210:27428:21905,J00121:27:H3GGKBBXX:5:1203:23054:27373,J00121:27:H3GGKBBXX:5:1122:5406:20814,J00121:27:H3GGKBBXX:5:1204:6329:26177,J00121:27:H3GGKBBXX:5:2218:11302:20902;sequence=TAGACCCAAATAGAATCAATTTTTCAATTTTATGTGATCATTTTAAATATTTTTCTCAAAGTATAAATTCCAGATTTTTTCTCAACAACAC;start=164872;subtype=IES;support_ref=160;support_variant=12;type=IES;
scaffold51_104_with_IES	MILORD	internal_eliminated_sequence	165384	165411	.	.	.	ID=MILORD.104.165384.165411;Name=MILORD.104.165384.165411;bounded_by_ta=TRUE;common_boundary=Both;end=165411;ies_id=IESPGM.PTET51.1.104.154641;ies_left_dist=0;ies_min_dist=0;ies_right_dist=0;junction_seq=tttcctttataattcTAataatgaatcagcta;read_names=J00121:27:H3GGKBBXX:5:1121:24962:13834,J00121:27:H3GGKBBXX:5:2208:26595:18845,J00121:27:H3GGKBBXX:5:1114:9546:5341,J00121:27:H3GGKBBXX:5:2110:22516:31927,J00121:27:H3GGKBBXX:5:1113:25631:17034,J00121:27:H3GGKBBXX:5:1127:6837:22626,J00121:27:H3GGKBBXX:5:1116:4361:21746,J00121:27:H3GGKBBXX:5:2214:10510:6027,J00121:27:H3GGKBBXX:5:1123:23663:20832,J00121:27:H3GGKBBXX:5:2214:26098:10563,J00121:27:H3GGKBBXX:5:2228:23135:16260,J00121:27:H3GGKBBXX:5:1121:6796:15592,J00121:27:H3GGKBBXX:5:1209:5051:48263,J00121:27:H3GGKBBXX:5:1228:3082:24243,J00121:27:H3GGKBBXX:5:1210:10744:40930;sequence=TAATATTATCAAGATACTATTCTACAGT;start=165384;subtype=IES;support_ref=27;support_variant=15;type=IES;
scaffold51_104_with_IES	MILORD	internal_eliminated_sequence	165542	165570	.	.	.	ID=MILORD.104.165542.165570;Name=MILORD.104.165542.165570;bounded_by_ta=TRUE;common_boundary=Both;end=165570;ies_id=IESPGM.PTET51.1.104.154771;ies_left_dist=0;ies_min_dist=0;ies_right_dist=0;junction_seq=tttctatattttttgTAggattaaatctgaat;read_names=J00121:27:H3GGKBBXX:5:1226:25875:29413,J00121:27:H3GGKBBXX:5:2211:7476:10018,J00121:27:H3GGKBBXX:5:2104:16498:17561,J00121:27:H3GGKBBXX:5:1110:25540:19548,J00121:27:H3GGKBBXX:5:2124:27823:12286,J00121:27:H3GGKBBXX:5:1220:23673:47120,J00121:27:H3GGKBBXX:5:1213:23317:6871,J00121:27:H3GGKBBXX:5:1212:17777:39436,J00121:27:H3GGKBBXX:5:2207:18365:36341,J00121:27:H3GGKBBXX:5:2110:29203:30784,J00121:27:H3GGKBBXX:5:1204:8318:9016;sequence=TATTAAAAATTATTGTTGTAATTAAGATT;start=165542;subtype=IES;support_ref=81;support_variant=11;type=IES;
scaffold51_104_with_IES	MILORD	internal_eliminated_sequence	165542	165598	.	.	.	ID=MILORD.104.165542.165598;Name=MILORD.104.165542.165598;bounded_by_ta=TRUE;common_boundary=LEFT;end=165598;ies_id=IESPGM.PTET51.1.104.154771;ies_left_dist=0;ies_min_dist=0;ies_right_dist=-28;junction_seq=tttctatattttttgTAacctttcctttcata;read_names=J00121:27:H3GGKBBXX:5:2125:22729:26459;sequence=TATTAAAAATTATTGTTGTAATTAAGATTTAGGATTAAATCTGAATAAAAAAAATAT;start=165542;subtype=PARTIAL_EXTERNAL;support_ref=27;support_variant=1;type=ALTERNATIVE;
scaffold51_104_with_IES	MILORD	internal_eliminated_sequence	165694	165721	.	.	.	ID=MILORD.104.165694.165721;Name=MILORD.104.165694.165721;bounded_by_ta=TRUE;common_boundary=Both;end=165721;ies_id=IESPGM.PTET51.1.104.154894;ies_left_dist=0;ies_min_dist=0;ies_right_dist=0;junction_seq=ttgtttcaattagttTAatgcacgacctaaat;read_names=J00121:27:H3GGKBBXX:5:1111:13677:38943,J00121:27:H3GGKBBXX:5:2103:23084:30450,J00121:27:H3GGKBBXX:5:2226:19979:15891,J00121:27:H3GGKBBXX:5:1101:25428:16331,J00121:27:H3GGKBBXX:5:1222:27032:36974,J00121:27:H3GGKBBXX:5:2226:19258:7890,J00121:27:H3GGKBBXX:5:2109:19451:37273,J00121:27:H3GGKBBXX:5:1201:16072:30503,J00121:27:H3GGKBBXX:5:1202:27702:23716,J00121:27:H3GGKBBXX:5:2224:11982:39805,J00121:27:H3GGKBBXX:5:2227:27438:39787,J00121:27:H3GGKBBXX:5:2121:16336:1631,J00121:27:H3GGKBBXX:5:1209:21958:44570,J00121:27:H3GGKBBXX:5:1109:18720:25246,J00121:27:H3GGKBBXX:5:1227:15503:46188,J00121:27:H3GGKBBXX:5:2227:21542:30415,J00121:27:H3GGKBBXX:5:2122:27458:37396,J00121:27:H3GGKBBXX:5:2222:4493:17263,J00121:27:H3GGKBBXX:5:1211:17655:14185,J00121:27:H3GGKBBXX:5:1209:23652:46135,J00121:27:H3GGKBBXX:5:1203:25022:37501,J00121:27:H3GGKBBXX:5:2118:22323:2299,J00121:27:H3GGKBBXX:5:1221:28442:30591,J00121:27:H3GGKBBXX:5:1212:31111:39330,J00121:27:H3GGKBBXX:5:2217:9871:33475,J00121:27:H3GGKBBXX:5:1220:12926:45309;sequence=TACAATATCTATAATATATACAAATTAA;start=165694;subtype=IES;support_ref=0;support_variant=26;type=IES;
scaffold51_104_with_IES	MILORD	internal_eliminated_sequence	165853	165878	.	.	.	ID=MILORD.104.165853.165878;Name=MILORD.104.165853.165878;bounded_by_ta=TRUE;common_boundary=LEFT;end=165878;ies_id=IESPGM.PTET51.1.104.155025;ies_left_dist=0;ies_min_dist=0;ies_right_dist=4;junction_seq=ttaattctaatcgccTAgataatgtaattcct;read_names=J00121:27:H3GGKBBXX:5:2101:20375:39647;sequence=TAAAAACTATATAGAATAAAAAGGAA;start=165853;subtype=PARTIAL_INTERNAL;support_ref=0;support_variant=1;type=ALTERNATIVE;
scaffold51_104_with_IES	MILORD	internal_eliminated_sequence	165853	165882	.	.	.	ID=MILORD.104.165853.165882;Name=MILORD.104.165853.165882;bounded_by_ta=TRUE;common_boundary=Both;end=165882;ies_id=IESPGM.PTET51.1.104.155025;ies_left_dist=0;ies_min_dist=0;ies_right_dist=0;junction_seq=ttaattctaatcgccTAatgtaattcctaatt;read_names=J00121:27:H3GGKBBXX:5:2110:20933:20639,J00121:27:H3GGKBBXX:5:1216:24525:31224,J00121:27:H3GGKBBXX:5:2223:11099:32859,J00121:27:H3GGKBBXX:5:2225:26890:47208,J00121:27:H3GGKBBXX:5:2103:25053:21694,J00121:27:H3GGKBBXX:5:2211:15859:29290,J00121:27:H3GGKBBXX:5:2214:29021:34055,J00121:27:H3GGKBBXX:5:2112:27559:39752,J00121:27:H3GGKBBXX:5:1222:11941:21447,J00121:27:H3GGKBBXX:5:2112:27803:32578,J00121:27:H3GGKBBXX:5:2220:2077:8400,J00121:27:H3GGKBBXX:5:2225:26859:47155,J00121:27:H3GGKBBXX:5:2223:2737:11513,J00121:27:H3GGKBBXX:5:2203:4696:34424,J00121:27:H3GGKBBXX:5:2221:15706:31312,J00121:27:H3GGKBBXX:5:1101:26677:32947,J00121:27:H3GGKBBXX:5:2212:18497:19197,J00121:27:H3GGKBBXX:5:1215:22140:20867,J00121:27:H3GGKBBXX:5:2108:16630:26898,J00121:27:H3GGKBBXX:5:2116:12753:21166,J00121:27:H3GGKBBXX:5:1101:7182:8945,J00121:27:H3GGKBBXX:5:1108:3447:17913,J00121:27:H3GGKBBXX:5:1228:24292:32156,J00121:27:H3GGKBBXX:5:2207:25560:42829,J00121:27:H3GGKBBXX:5:1209:12205:22819,J00121:27:H3GGKBBXX:5:1108:16346:40016,J00121:27:H3GGKBBXX:5:1113:17624:5657,J00121:27:H3GGKBBXX:5:1121:10105:11618,J00121:27:H3GGKBBXX:5:1214:9293:36692,J00121:27:H3GGKBBXX:5:1224:16183:5024,J00121:27:H3GGKBBXX:5:1202:29406:4866,J00121:27:H3GGKBBXX:5:1220:28442:17755,J00121:27:H3GGKBBXX:5:2228:19106:45361,J00121:27:H3GGKBBXX:5:1202:20486:5024,J00121:27:H3GGKBBXX:5:1123:28787:13359,J00121:27:H3GGKBBXX:5:2201:10835:48157,J00121:27:H3GGKBBXX:5:2118:27285:44447,J00121:27:H3GGKBBXX:5:1223:18030:31505,J00121:27:H3GGKBBXX:5:1208:27641:28850,J00121:27:H3GGKBBXX:5:2207:28402:42935;sequence=TAAAAACTATATAGAATAAAAAGGAATAGA;start=165853;subtype=IES;support_ref=0;support_variant=40;type=IES;
scaffold51_104_with_IES	MILORD	internal_eliminated_sequence	166010	166037	.	.	.	ID=MILORD.104.166010.166037;Name=MILORD.104.166010.166037;bounded_by_ta=TRUE;common_boundary=Both;end=166037;ies_id=IESPGM.PTET51.1.104.155152;ies_left_dist=0;ies_min_dist=0;ies_right_dist=0;junction_seq=ttgatacaaattgccTAatgcaaatcctaaat;read_names=J00121:27:H3GGKBBXX:5:2215:15514:32068,J00121:27:H3GGKBBXX:5:2226:4269:40895,J00121:27:H3GGKBBXX:5:1206:17908:36464,J00121:27:H3GGKBBXX:5:2226:27397:39436,J00121:27:H3GGKBBXX:5:1228:17939:46153,J00121:27:H3GGKBBXX:5:2213:1915:4673,J00121:27:H3GGKBBXX:5:1218:8349:24753,J00121:27:H3GGKBBXX:5:1223:21876:8629,J00121:27:H3GGKBBXX:5:2211:29356:4004,J00121:27:H3GGKBBXX:5:2204:5538:11548,J00121:27:H3GGKBBXX:5:1211:19583:9051,J00121:27:H3GGKBBXX:5:2221:28544:28481,J00121:27:H3GGKBBXX:5:1214:28463:40156,J00121:27:H3GGKBBXX:5:1204:19725:46223,J00121:27:H3GGKBBXX:5:2113:27285:27145,J00121:27:H3GGKBBXX:5:1123:29680:5763,J00121:27:H3GGKBBXX:5:2208:6350:46469,J00121:27:H3GGKBBXX:5:1114:29041:30995,J00121:27:H3GGKBBXX:5:2128:24413:25931,J00121:27:H3GGKBBXX:5:2228:17624:36042,J00121:27:H3GGKBBXX:5:2110:17594:31875,J00121:27:H3GGKBBXX:5:2124:27783:32156,J00121:27:H3GGKBBXX:5:2221:31467:16700,J00121:27:H3GGKBBXX:5:2121:23165:23276,J00121:27:H3GGKBBXX:5:2113:18000:34407;sequence=TAAACTAAATACAATATATACGAATTAA;start=166010;subtype=IES;support_ref=0;support_variant=25;type=IES;
scaffold51_104_with_IES	MILORD	internal_eliminated_sequence	166169	166198	.	.	.	ID=MILORD.104.166169.166198;Name=MILORD.104.166169.166198;bounded_by_ta=TRUE;common_boundary=Both;end=166198;ies_id=IESPGM.PTET51.1.104.155283;ies_left_dist=0;ies_min_dist=0;ies_right_dist=0;junction_seq=ttgcttcaatttggtTAatgcatcacctaaaa;read_names=J00121:27:H3GGKBBXX:5:1225:11383:26459,J00121:27:H3GGKBBXX:5:1211:15240:7011,J00121:27:H3GGKBBXX:5:2113:2564:6220,J00121:27:H3GGKBBXX:5:1202:10774:23786,J00121:27:H3GGKBBXX:5:2216:23368:48561,J00121:27:H3GGKBBXX:5:2125:19258:39260,J00121:27:H3GGKBBXX:5:2119:28290:12919,J00121:27:H3GGKBBXX:5:2217:17553:31031,J00121:27:H3GGKBBXX:5:1117:7588:4655,J00121:27:H3GGKBBXX:5:2124:28422:21869,J00121:27:H3GGKBBXX:5:1211:17198:26301,J00121:27:H3GGKBBXX:5:1205:13474:5675,J00121:27:H3GGKBBXX:5:2218:12418:22977,J00121:27:H3GGKBBXX:5:1101:24606:16805,J00121:27:H3GGKBBXX:5:2205:17665:18353,J00121:27:H3GGKBBXX:5:1212:26514:23135,J00121:27:H3GGKBBXX:5:1111:13078:40086,J00121:27:H3GGKBBXX:5:1211:9932:32490,J00121:27:H3GGKBBXX:5:1215:10115:47190,J00121:27:H3GGKBBXX:5:1118:16650:6079,J00121:27:H3GGKBBXX:5:1101:4300:34266,J00121:27:H3GGKBBXX:5:2104:6908:47120,J00121:27:H3GGKBBXX:5:2107:20760:3143,J00121:27:H3GGKBBXX:5:1113:15666:46153,J00121:27:H3GGKBBXX:5:2114:15940:22186,J00121:27:H3GGKBBXX:5:1120:28544:20463,J00121:27:H3GGKBBXX:5:2219:27600:45871,J00121:27:H3GGKBBXX:5:1227:12824:42776,J00121:27:H3GGKBBXX:5:1221:25225:10000,J00121:27:H3GGKBBXX:5:2225:14438:45643,J00121:27:H3GGKBBXX:5:2110:29264:19144,J00121:27:H3GGKBBXX:5:1118:27194:8101,J00121:27:H3GGKBBXX:5:2123:23876:41036,J00121:27:H3GGKBBXX:5:2205:22719:4954,J00121:27:H3GGKBBXX:5:2118:20090:32437,J00121:27:H3GGKBBXX:5:1122:21836:5886,J00121:27:H3GGKBBXX:5:1127:10551:31593;sequence=TACAACTTTAATTCAATATAAATGAATTAA;start=166169;subtype=IES;support_ref=3;support_variant=37;type=IES;
scaffold51_104_with_IES	MILORD	internal_eliminated_sequence	166169	166226	.	.	.	ID=MILORD.104.166169.166226;Name=MILORD.104.166169.166226;bounded_by_ta=TRUE;common_boundary=LEFT;end=166226;ies_id=IESPGM.PTET51.1.104.155283;ies_left_dist=0;ies_min_dist=0;ies_right_dist=-28;junction_seq=ttgcttcaatttggtTAtaaattacccttgcc;read_names=J00121:27:H3GGKBBXX:5:2110:7882:24155,J00121:27:H3GGKBBXX:5:1110:3620:17544;sequence=TACAACTTTAATTCAATATAAATGAATTAATAATGCATCACCTAAAATTTTAAAATAA;start=166169;subtype=PARTIAL_EXTERNAL;support_ref=2;support_variant=2;type=ALTERNATIVE;
scaffold51_104_with_IES	MILORD	internal_eliminated_sequence	166328	166356	.	.	.	ID=MILORD.104.166328.166356;Name=MILORD.104.166328.166356;bounded_by_ta=TRUE;common_boundary=Both;end=166356;ies_id=IESPGM.PTET51.1.104.155412;ies_left_dist=0;ies_min_dist=0;ies_right_dist=0;junction_seq=ttaatttgaattgtaTAatgcagatcctaaat;read_names=J00121:27:H3GGKBBXX:5:2215:8592:4321,J00121:27:H3GGKBBXX:5:1210:23642:41686,J00121:27:H3GGKBBXX:5:1218:27661:14256,J00121:27:H3GGKBBXX:5:1221:24779:26740,J00121:27:H3GGKBBXX:5:2216:15676:16946,J00121:27:H3GGKBBXX:5:2102:29630:22485,J00121:27:H3GGKBBXX:5:1205:23774:16278,J00121:27:H3GGKBBXX:5:1210:23845:41686,J00121:27:H3GGKBBXX:5:1214:24109:43796,J00121:27:H3GGKBBXX:5:1102:17949:23628,J00121:27:H3GGKBBXX:5:2205:17746:2598,J00121:27:H3GGKBBXX:5:2205:20689:33264,J00121:27:H3GGKBBXX:5:2210:7730:23540,J00121:27:H3GGKBBXX:5:2107:9283:25210,J00121:27:H3GGKBBXX:5:2201:19654:2141,J00121:27:H3GGKBBXX:5:2207:5335:30046,J00121:27:H3GGKBBXX:5:2201:19258:1877,J00121:27:H3GGKBBXX:5:2126:27316:33246,J00121:27:H3GGKBBXX:5:1202:14235:4145,J00121:27:H3GGKBBXX:5:1211:27174:29518,J00121:27:H3GGKBBXX:5:2222:26453:44306,J00121:27:H3GGKBBXX:5:1123:28178:25316,J00121:27:H3GGKBBXX:5:2116:13169:19003,J00121:27:H3GGKBBXX:5:1105:23977:18247,J00121:27:H3GGKBBXX:5:2209:27052:38134,J00121:27:H3GGKBBXX:5:1213:21460:24612,J00121:27:H3GGKBBXX:5:2226:12246:41880,J00121:27:H3GGKBBXX:5:2207:5152:29694,J00121:27:H3GGKBBXX:5:2218:18933:25755,J00121:27:H3GGKBBXX:5:1112:19390:22960,J00121:27:H3GGKBBXX:5:1128:27367:27461,J00121:27:H3GGKBBXX:5:1201:25540:34108,J00121:27:H3GGKBBXX:5:2215:1763:46047,J00121:27:H3GGKBBXX:5:2218:30411:6150,J00121:27:H3GGKBBXX:5:1102:6502:33017,J00121:27:H3GGKBBXX:5:1224:6573:35848;sequence=TAAACTGTAAGTTCATATAAATGAATTGA;start=166328;subtype=IES;support_ref=2;support_variant=36;type=IES;
scaffold51_104_with_IES	MILORD	internal_eliminated_sequence	167504	167581	.	.	.	ID=MILORD.104.167504.167581;Name=MILORD.104.167504.167581;bounded_by_ta=TRUE;common_boundary=Both;end=167581;ies_id=IESPGM.PTET51.1.104.156559;ies_left_dist=0;ies_min_dist=0;ies_right_dist=0;junction_seq=agaaggatgtgcaaaTAtcaaaaataacttta;read_names=J00121:27:H3GGKBBXX:5:2208:18873:30433,J00121:27:H3GGKBBXX:5:1217:18446:4796,J00121:27:H3GGKBBXX:5:1213:21745:28375,J00121:27:H3GGKBBXX:5:2101:28402:46909,J00121:27:H3GGKBBXX:5:1227:27549:11214,J00121:27:H3GGKBBXX:5:1217:24606:11390,J00121:27:H3GGKBBXX:5:1124:8034:15029,J00121:27:H3GGKBBXX:5:2213:30797:18247,J00121:27:H3GGKBBXX:5:2114:16762:1877,J00121:27:H3GGKBBXX:5:2222:17421:39910,J00121:27:H3GGKBBXX:5:1109:13951:42126,J00121:27:H3GGKBBXX:5:1209:21247:1560,J00121:27:H3GGKBBXX:5:1209:20466:19126,J00121:27:H3GGKBBXX:5:2214:17036:12058,J00121:27:H3GGKBBXX:5:2219:15605:37114,J00121:27:H3GGKBBXX:5:1122:12987:46117,J00121:27:H3GGKBBXX:5:1109:22475:27672,J00121:27:H3GGKBBXX:5:1108:24647:24331,J00121:27:H3GGKBBXX:5:2104:22404:14396,J00121:27:H3GGKBBXX:5:2214:15615:23944,J00121:27:H3GGKBBXX:5:2121:20547:1965,J00121:27:H3GGKBBXX:5:2207:19106:19724,J00121:27:H3GGKBBXX:5:2120:19268:11882,J00121:27:H3GGKBBXX:5:1203:10460:33264,J00121:27:H3GGKBBXX:5:1111:24728:44552,J00121:27:H3GGKBBXX:5:1215:25865:29255,J00121:27:H3GGKBBXX:5:1227:17645:38328,J00121:27:H3GGKBBXX:5:1113:22983:46768,J00121:27:H3GGKBBXX:5:2108:6847:16137,J00121:27:H3GGKBBXX:5:2213:30776:18247,J00121:27:H3GGKBBXX:5:1220:10571:29976,J00121:27:H3GGKBBXX:5:2219:16346:44623,J00121:27:H3GGKBBXX:5:2104:24099:15399,J00121:27:H3GGKBBXX:5:1224:18172:31118,J00121:27:H3GGKBBXX:5:1226:4076:7609,J00121:27:H3GGKBBXX:5:1215:12956:27356,J00121:27:H3GGKBBXX:5:1216:29620:35690,J00121:27:H3GGKBBXX:5:2203:15270:6888,J00121:27:H3GGKBBXX:5:1120:27894:7205,J00121:27:H3GGKBBXX:5:2101:10064:45379,J00121:27:H3GGKBBXX:5:2107:5193:2967,J00121:27:H3GGKBBXX:5:1217:14357:46135,J00121:27:H3GGKBBXX:5:2225:11789:14502,J00121:27:H3GGKBBXX:5:1104:9851:8049,J00121:27:H3GGKBBXX:5:1112:28869:33404,J00121:27:H3GGKBBXX:5:2113:29660:22432,J00121:27:H3GGKBBXX:5:1226:4249:7099,J00121:27:H3GGKBBXX:5:2121:29711:17772,J00121:27:H3GGKBBXX:5:1127:11627:29202,J00121:27:H3GGKBBXX:5:2119:31578:27162,J00121:27:H3GGKBBXX:5:1208:28950:1297,J00121:27:H3GGKBBXX:5:1103:18852:37501;sequence=TACAGTAATTATTTGAAGGATACAGAATAATTTTTTCTGATTTTAATAATGAATTATAAAATACTTAAAAATTGAGAG;start=167504;subtype=IES;support_ref=10;support_variant=52;type=IES;
scaffold51_104_with_IES	MILORD	internal_eliminated_sequence	168607	168650	.	.	.	ID=MILORD.104.168607.168650;Name=MILORD.104.168607.168650;bounded_by_ta=TRUE;common_boundary=Both;end=168650;ies_id=IESPGM.PTET51.1.104.157584;ies_left_dist=0;ies_min_dist=0;ies_right_dist=0;junction_seq=tagtttctaaaatgcTAaaattagcattttta;read_names=J00121:27:H3GGKBBXX:5:2103:10977:3283,J00121:27:H3GGKBBXX:5:2120:11870:1138,J00121:27:H3GGKBBXX:5:2108:24870:21658,J00121:27:H3GGKBBXX:5:1217:19492:47893,J00121:27:H3GGKBBXX:5:2122:22830:43093,J00121:27:H3GGKBBXX:5:1220:12094:40772,J00121:27:H3GGKBBXX:5:1126:25773:45133,J00121:27:H3GGKBBXX:5:2115:6745:30450,J00121:27:H3GGKBBXX:5:2226:20364:21061,J00121:27:H3GGKBBXX:5:1223:29792:32472,J00121:27:H3GGKBBXX:5:2215:19928:31839,J00121:27:H3GGKBBXX:5:2207:12398:44394,J00121:27:H3GGKBBXX:5:1109:11688:4655,J00121:27:H3GGKBBXX:5:1203:11698:13183,J00121:27:H3GGKBBXX:5:2101:22587:31558,J00121:27:H3GGKBBXX:5:2207:28635:10739,J00121:27:H3GGKBBXX:5:2116:14478:45889,J00121:27:H3GGKBBXX:5:2217:11759:43111;sequence=TACACTCACTAGTACAATCTGAATCAAAATAGTGAAATGAACTA;start=168607;subtype=IES;support_ref=33;support_variant=18;type=IES;
scaffold51_104_with_IES	MILORD	internal_eliminated_sequence	171282	171325	.	.	.	ID=MILORD.104.171282.171325;Name=MILORD.104.171282.171325;bounded_by_ta=TRUE;common_boundary=Both;end=171325;ies_id=IESPGM.PTET51.1.104.160215;ies_left_dist=0;ies_min_dist=0;ies_right_dist=0;junction_seq=ttaataattatgtatTAgaacactggtttgac;read_names=J00121:27:H3GGKBBXX:5:1209:16011:28920,J00121:27:H3GGKBBXX:5:1107:6745:36569,J00121:27:H3GGKBBXX:5:2113:22130:17157,J00121:27:H3GGKBBXX:5:2216:24688:3336,J00121:27:H3GGKBBXX:5:1121:7354:13464,J00121:27:H3GGKBBXX:5:2224:26037:33563,J00121:27:H3GGKBBXX:5:2104:4635:8260,J00121:27:H3GGKBBXX:5:2221:31355:17667,J00121:27:H3GGKBBXX:5:1215:15544:30046,J00121:27:H3GGKBBXX:5:1118:12804:1173,J00121:27:H3GGKBBXX:5:1202:12388:8963,J00121:27:H3GGKBBXX:5:1208:21947:29325,J00121:27:H3GGKBBXX:5:1202:11830:25966,J00121:27:H3GGKBBXX:5:2220:6563:16700,J00121:27:H3GGKBBXX:5:1228:21988:21905,J00121:27:H3GGKBBXX:5:2213:10744:16700,J00121:27:H3GGKBBXX:5:1201:12094:42073,J00121:27:H3GGKBBXX:5:1112:5152:10598,J00121:27:H3GGKBBXX:5:2114:26301:30433,J00121:27:H3GGKBBXX:5:2218:13027:35708,J00121:27:H3GGKBBXX:5:2227:10845:23487,J00121:27:H3GGKBBXX:5:2116:4371:13289,J00121:27:H3GGKBBXX:5:1116:9678:25755,J00121:27:H3GGKBBXX:5:2213:21653:29554;sequence=TATGCTTAAAGTAGACAATTATTTATACAAAAATTAATTCCCTA;start=171282;subtype=IES;support_ref=36;support_variant=24;type=IES;
scaffold51_104_with_IES	MILORD	internal_eliminated_sequence	176147	176250	.	.	.	ID=MILORD.104.176147.176250;Name=MILORD.104.176147.176250;bounded_by_ta=TRUE;common_boundary=Both;end=176250;ies_id=IESPGM.PTET51.1.104.165036;ies_left_dist=0;ies_min_dist=0;ies_right_dist=0;junction_seq=agttctcaaagaagaTAcatcatattttgatg;read_names=J00121:27:H3GGKBBXX:5:1221:18091:27039,J00121:27:H3GGKBBXX:5:1207:27884:12110,J00121:27:H3GGKBBXX:5:2113:11627:12814,J00121:27:H3GGKBBXX:5:1117:29772:18405,J00121:27:H3GGKBBXX:5:2206:17817:16506,J00121:27:H3GGKBBXX:5:1118:15503:6484,J00121:27:H3GGKBBXX:5:2114:3447:35778,J00121:27:H3GGKBBXX:5:2101:17218:20603,J00121:27:H3GGKBBXX:5:2215:16204:5833,J00121:27:H3GGKBBXX:5:2114:22140:10915,J00121:27:H3GGKBBXX:5:2208:27235:36306,J00121:27:H3GGKBBXX:5:1228:15493:18951,J00121:27:H3GGKBBXX:5:2124:14245:41440,J00121:27:H3GGKBBXX:5:1123:25510:45942,J00121:27:H3GGKBBXX:5:2207:19116:4303,J00121:27:H3GGKBBXX:5:2126:18243:7539,J00121:27:H3GGKBBXX:5:2104:28341:6642,J00121:27:H3GGKBBXX:5:2207:12053:29940,J00121:27:H3GGKBBXX:5:1221:19461:41546,J00121:27:H3GGKBBXX:5:2223:25499:22713,J00121:27:H3GGKBBXX:5:1224:17066:44324,J00121:27:H3GGKBBXX:5:1225:27742:33457,J00121:27:H3GGKBBXX:5:1203:27580:23153,J00121:27:H3GGKBBXX:5:1202:14184:21500;sequence=TATTGTGAAATTAATAATATTATAATGAAAGAAGTAACTTAGTTTAAACTAATTTTCATATATTAATGTAATTAAGAATTTATTTTAATATTTTGTAATTACAA;start=176147;subtype=IES;support_ref=62;support_variant=24;type=IES;
scaffold51_104_with_IES	MILORD	internal_eliminated_sequence	176438	176492	.	.	.	ID=MILORD.104.176438.176492;Name=MILORD.104.176438.176492;bounded_by_ta=TRUE;common_boundary=Both;end=176492;ies_id=IESPGM.PTET51.1.104.165223;ies_left_dist=0;ies_min_dist=0;ies_right_dist=0;junction_seq=tagatccatagttgaTAcatgccagattaccc;read_names=J00121:27:H3GGKBBXX:5:1223:23612:44130,J00121:27:H3GGKBBXX:5:1224:8491:27426,J00121:27:H3GGKBBXX:5:2120:17097:15258,J00121:27:H3GGKBBXX:5:2209:8866:8523,J00121:27:H3GGKBBXX:5:2111:14072:39207,J00121:27:H3GGKBBXX:5:2209:8633:8893,J00121:27:H3GGKBBXX:5:1119:18761:17790,J00121:27:H3GGKBBXX:5:1124:22059:43620,J00121:27:H3GGKBBXX:5:1209:18071:10757,J00121:27:H3GGKBBXX:5:1119:27255:30503,J00121:27:H3GGKBBXX:5:2223:1874:33756,J00121:27:H3GGKBBXX:5:2119:29954:35497,J00121:27:H3GGKBBXX:5:1119:20649:15891,J00121:27:H3GGKBBXX:5:1102:12895:32806,J00121:27:H3GGKBBXX:5:1222:10267:7504,J00121:27:H3GGKBBXX:5:1119:3112:17368,J00121:27:H3GGKBBXX:5:1102:21653:24841,J00121:27:H3GGKBBXX:5:1210:8491:21588,J00121:27:H3GGKBBXX:5:1222:2575:9332,J00121:27:H3GGKBBXX:5:2223:11373:7029,J00121:27:H3GGKBBXX:5:1105:29254:42161,J00121:27:H3GGKBBXX:5:1104:8014:11442,J00121:27:H3GGKBBXX:5:2207:22069:4848,J00121:27:H3GGKBBXX:5:1126:14103:9297,J00121:27:H3GGKBBXX:5:1225:28483:44166,J00121:27:H3GGKBBXX:5:2114:32420:7380,J00121:27:H3GGKBBXX:5:1115:7354:30345,J00121:27:H3GGKBBXX:5:2119:12317:4338,J00121:27:H3GGKBBXX:5:1212:27823:44816,J00121:27:H3GGKBBXX:5:2121:21389:42882,J00121:27:H3GGKBBXX:5:2119:2027:48825,J00121:27:H3GGKBBXX:5:2224:13332:27408;sequence=TATAGAGGAGAGAAAGTTGTTAATAATAATTAAGAATATAAAGATTATTCAACTG;start=176438;subtype=IES;support_ref=14;support_variant=32;type=IES;
scaffold51_104_with_IES	MILORD	internal_eliminated_sequence	177250	177313	.	.	.	ID=MILORD.104.177250.177313;Name=MILORD.104.177250.177313;bounded_by_ta=TRUE;common_boundary=Both;end=177313;ies_id=IESPGM.PTET51.1.104.165980;ies_left_dist=0;ies_min_dist=0;ies_right_dist=0;junction_seq=ggtatttctcagtaaTAtcgtgtaactgctac;read_names=J00121:27:H3GGKBBXX:5:2223:21542:28516,J00121:27:H3GGKBBXX:5:2207:14813:12075,J00121:27:H3GGKBBXX:5:2215:6512:13869,J00121:27:H3GGKBBXX:5:2206:2503:47928,J00121:27:H3GGKBBXX:5:2119:17533:27865,J00121:27:H3GGKBBXX:5:1210:14357:30661,J00121:27:H3GGKBBXX:5:2227:9181:31716,J00121:27:H3GGKBBXX:5:1204:9394:47137,J00121:27:H3GGKBBXX:5:1103:22759:10721,J00121:27:H3GGKBBXX:5:2209:5792:16207,J00121:27:H3GGKBBXX:5:2219:31294:37959,J00121:27:H3GGKBBXX:5:1112:23734:31013,J00121:27:H3GGKBBXX:5:1124:21105:17561,J00121:27:H3GGKBBXX:5:1116:7791:38134,J00121:27:H3GGKBBXX:5:1224:15686:32613,J00121:27:H3GGKBBXX:5:2222:4635:4391,J00121:27:H3GGKBBXX:5:1127:6329:9086,J00121:27:H3GGKBBXX:5:2227:31385:39137,J00121:27:H3GGKBBXX:5:2118:14012:22995,J00121:27:H3GGKBBXX:5:2110:3275:3793,J00121:27:H3GGKBBXX:5:2128:14286:22485,J00121:27:H3GGKBBXX:5:2212:24901:11724,J00121:27:H3GGKBBXX:5:1124:25743:24401,J00121:27:H3GGKBBXX:5:2109:17026:41299,J00121:27:H3GGKBBXX:5:2128:21105:18441,J00121:27:H3GGKBBXX:5:2110:7304:39611,J00121:27:H3GGKBBXX:5:1204:14468:4092,J00121:27:H3GGKBBXX:5:1120:22648:6097,J00121:27:H3GGKBBXX:5:2217:19958:26898,J00121:27:H3GGKBBXX:5:1207:21795:25931,J00121:27:H3GGKBBXX:5:1125:8055:48087,J00121:27:H3GGKBBXX:5:1218:18182:15698,J00121:27:H3GGKBBXX:5:1116:30198:13974,J00121:27:H3GGKBBXX:5:2114:10805:23206,J00121:27:H3GGKBBXX:5:1205:13839:12040,J00121:27:H3GGKBBXX:5:2208:19258:21711;sequence=TACAGTCAATGAATGTTATTATTAATATGAAGTGCAATATGACAATGAAATCCGAAATCTAGTG;start=177250;subtype=IES;support_ref=2;support_variant=36;type=IES;
scaffold51_104_with_IES	MILORD	internal_eliminated_sequence	178168	178216	.	.	.	ID=MILORD.104.178168.178216;Name=MILORD.104.178168.178216;bounded_by_ta=TRUE;common_boundary=Both;end=178216;ies_id=IESPGM.PTET51.1.104.166834;ies_left_dist=0;ies_min_dist=0;ies_right_dist=0;junction_seq=attcaaaatttaaggTAacaaatatccgaaga;read_names=J00121:27:H3GGKBBXX:5:1112:18802:45678,J00121:27:H3GGKBBXX:5:2122:26940:19302,J00121:27:H3GGKBBXX:5:2110:17766:22924,J00121:27:H3GGKBBXX:5:1217:25966:31294,J00121:27:H3GGKBBXX:5:2215:23764:7293,J00121:27:H3GGKBBXX:5:2215:15179:48474,J00121:27:H3GGKBBXX:5:2122:23987:6202,J00121:27:H3GGKBBXX:5:2205:8998:24648,J00121:27:H3GGKBBXX:5:2227:6309:28287,J00121:27:H3GGKBBXX:5:1215:30330:44201,J00121:27:H3GGKBBXX:5:2107:2351:35743,J00121:27:H3GGKBBXX:5:1120:20324:8400,J00121:27:H3GGKBBXX:5:1228:4787:16647,J00121:27:H3GGKBBXX:5:2223:29883:39137;sequence=TACACTTAATTAATCAATTCCAAATTTCATTCTTAATCTTAGTTCACTA;start=178168;subtype=IES;support_ref=10;support_variant=14;type=IES;
scaffold51_104_with_IES	MILORD	internal_eliminated_sequence	178738	178782	.	.	.	ID=MILORD.104.178738.178782;Name=MILORD.104.178738.178782;bounded_by_ta=TRUE;common_boundary=None;end=178782;ies_id=IESPGM.PTET51.1.104.166834;ies_left_dist=-570;ies_min_dist=566;ies_right_dist=-566;junction_seq=acaaaattaaattgaTActaatactaataatg;read_names=J00121:27:H3GGKBBXX:5:1209:4736:16981;sequence=TACTTTGAATTATACTTCCTAATTGGACAATTAATTATTGGATGA;start=178738;subtype=MAC;support_ref=102;support_variant=1;type=CRYPTIC;
scaffold51_104_with_IES	MILORD	internal_eliminated_sequence	186284	186688	.	.	.	ID=MILORD.104.186284.186688;Name=MILORD.104.186284.186688;bounded_by_ta=TRUE;common_boundary=Both;end=186688;ies_id=IESPGM.PTET51.1.104.174901;ies_left_dist=0;ies_min_dist=0;ies_right_dist=0;junction_seq=gaaactttcagtaagTAcatgtaggaatggca;read_names=J00121:27:H3GGKBBXX:5:2111:20882:42495,J00121:27:H3GGKBBXX:5:1107:16173:1560,J00121:27:H3GGKBBXX:5:2111:5142:14730,J00121:27:H3GGKBBXX:5:2101:19654:7486,J00121:27:H3GGKBBXX:5:2204:15037:3283,J00121:27:H3GGKBBXX:5:1206:20730:1613,J00121:27:H3GGKBBXX:5:1105:17777:48403,J00121:27:H3GGKBBXX:5:1117:9526:2246,J00121:27:H3GGKBBXX:5:1108:18355:35479,J00121:27:H3GGKBBXX:5:1122:23906:47805,J00121:27:H3GGKBBXX:5:1123:28493:13623,J00121:27:H3GGKBBXX:5:1207:7628:2158,J00121:27:H3GGKBBXX:5:1205:30310:15328,J00121:27:H3GGKBBXX:5:1203:24698:31101,J00121:27:H3GGKBBXX:5:1126:12997:44236,J00121:27:H3GGKBBXX:5:2107:16254:28217,J00121:27:H3GGKBBXX:5:2209:9008:6202,J00121:27:H3GGKBBXX:5:1116:11231:18212,J00121:27:H3GGKBBXX:5:2225:27488:5868,J00121:27:H3GGKBBXX:5:1114:13108:34055,J00121:27:H3GGKBBXX:5:1120:17178:11671,J00121:27:H3GGKBBXX:5:1115:12469:19900,J00121:27:H3GGKBBXX:5:2226:26078:42143,J00121:27:H3GGKBBXX:5:2113:18314:11530,J00121:27:H3GGKBBXX:5:1112:18030:40895,J00121:27:H3GGKBBXX:5:1206:4310:6923,J00121:27:H3GGKBBXX:5:2207:14235:15891,J00121:27:H3GGKBBXX:5:1213:27062:11706,J00121:27:H3GGKBBXX:5:1227:19147:34178,J00121:27:H3GGKBBXX:5:2214:10094:44728,J00121:27:H3GGKBBXX:5:1128:12053:28815;sequence=TATTGTTCTTGCAGAAAAACATTTGTAAGAGTATTGATATGTTTCTATAAATTTTAATAATCATCAAAATTAGGGTCATTTACTTTTATTTATACTATATAACATTTATTACTATTAAATTTAATCATTCTTAACTGAAAAAGATGTGGAGCCTAGAGGATATTTTCAAAAATAGAAATATATTATCTGAATCAAGTTTTTTATGAAATTCATGCTATTCTTTCATAAAGAAATAAGCGAATTTTTTAACTAGGATTATTTTTTTTAATATTTATTCATAGCAGCTTTTAATTCTTATCTAATTAATTAAGATCAATAAATTTAGTCAGATCATGATAATAGCCACAATATTAATTTAATTATATATTTACGAAGAAACCTTTAGATTTTAAATTGTTTTTACAA;start=186284;subtype=IES;support_ref=58;support_variant=31;type=IES;
scaffold51_104_with_IES	MILORD	internal_eliminated_sequence	186284	191071	.	.	.	ID=MILORD.104.186284.191071;Name=MILORD.104.186284.191071;bounded_by_ta=TRUE;common_boundary=LEFT;end=191071;ies_id=IESPGM.PTET51.1.104.174901;ies_left_dist=0;ies_min_dist=0;ies_right_dist=-4383;junction_seq=gaaactttcagtaagTAtaaacagaattaatt;read_names=J00121:27:H3GGKBBXX:5:1222:30381:5991,J00121:27:H3GGKBBXX:5:1113:14712:9895,J00121:27:H3GGKBBXX:5:2226:9800:8664,J00121:27:H3GGKBBXX:5:2226:8704:7715,J00121:27:H3GGKBBXX:5:1102:23135:27479;sequence=TATTGTTCTTGCAGAAAAACATTTGTAAGAGTATTGATATGTTTCTATAAATTTTAATAATCATCAAAATTAGGGTCATTTACTTTTATTTATACTATATAACATTTATTACTATTAAATTTAATCATTCTTAACTGAAAAAGATGTGGAGCCTAGAGGATATTTTCAAAAATAGAAATATATTATCTGAATCAAGTTTTTTATGAAATTCATGCTATTCTTTCATAAAGAAATAAGCGAATTTTTTAACTAGGATTATTTTTTTTAATATTTATTCATAGCAGCTTTTAATTCTTATCTAATTAATTAAGATCAATAAATTTAGTCAGATCATGATAATAGCCACAATATTAATTTAATTATATATTTACGAAGAAACCTTTAGATTTTAAATTGTTTTTACAATACATGTAGGAATGGCAGTTTTTCCTTTTTGGAAAAATATTAATTATATATTAATGAATTTTATATAAAATATCATATGTTAAAAATGGTGGATTTTAATAAAGTTTTTGTTTAAAATAAAGTTCTATTGTTTTTGAATTAAATTAATAAAATAAATAACACTGATCATTAATTCAATCCTCTAATGAGGAGTAGTGCAAAAAATAAATCGTCTCTTAATATTATTAAGGAAGCAATTAGTCAAATTTTATTATTATATTCAGTTATCATAGTCATAAATCTTGATTAAAGACTGTATTACTAGTTTTTTGAGATTTAAATGTTGTATTATATTAAATATAGTATATTAGTCAGACATCTAAAAAAATATTCATTATTTTCCATTAATTCCTAGTATCCCTTTAACAGTGATTTTATTCTTCTATACAGTTTGTAAACCAATTCTTTGTTCTCCTGGTTTAGATATTCCAATCACAAAGTTATGATTAGCTATTTTTCTAGAGCAGAATTCATTTTCTGGTAAGAAATGAATTCTATCTTCTAAATCAGTGTCTTAGGGATTGTTCAAATTTTAACACATAGCATTCTGTGATTCTTCTTCTTTATATATGTAACTCATTCAAATTATTTCGAACTGAAGAGAAAATTTTAAATAAATTAAAAATGTGAGAAAATAATATATGATTATCATAAATAATAGAAATAACATGAAATTTAAAAGTGCTACTAATTTAAATTTAGCTGATAATTTCATTTCAACAGGAATGATCTGAGGATGAATTGCCACATTCTAAAATTTGATTATCACACCCATTTATTTAACAATTTTAGGCAATTATGCTTTAAGATTATAGCTATTCTGAATAATTAATAATTTTGATTTATTTCATATCTTATTTAAGATCACGAATGGATACAATAGACACTCCACGCTAACTATATTTATCTCTAAAAGTTAAATTTTGGGCATAGGTGATTGCCAATATAAAATATCTTAATTTTTTAAAGAATACTTCCTTTGGTCTAATCATAGCAGATCCAAATATTCTGAAATATAATTCTATTACTAAAAATTTATGACATCATTCTTCATATTTTAATGAATATAGATCCTATTTGTTTATACAAATATTTATATTAAATAATATTAATATATTATAAAATGTGCAAATTAAAAAAAGCAATTTAAACTATATTCTTTATATTTTTGTATAATAAAGGGAATTGATAAATACTAAATACACTTTGCTATTTAAGTTTTATAAATTTTTCACACGCTAATAAAAATTAATTGTAAAATATATATTGTTATTATTTATAAGCATTCAAATTCCTTGCAAATCAACTAATTTACATTATTAGGATCTTCAACAAAATGCTTCTCAGATGATTTTGATATTTCATGTTTATAAACTGGTATTGTATTATTAATTTACTACAATATTTTAATATATAATTTATATTTTATCAACCTGTTGTATATAGCAATACAAACTATGTGTTAAAATGAATATAAGAGAGTTTTATTTTTTTGTTTTAACATTTTTCATATAATTAATCATATCAATTAATATGAATTCTATGTATAATTTAGTTAAGTTTGAGTTCAACTTCAACAGCTTTTGGATATTTTGGTAAATTTATACTAAATTTATCCAATTAATATTGGCGAATATTTACTTTATTGTTAATATTATCCATGATCTTAATTAATTATTATTCGTGATTTTGAGAAGGAGGTCTTCATTTTCAAATTCTACAGATGAAATGTGGAATAAAATATGAAGGATGTATATAATTAATTAAATTTTATTTATTTTCATGTTGAATAAATCGAGATCAAGACTACCTCCTCAATTACTGATTACTCCTAAATATGATGAAAACCTTGCAATTTGCAAAACGTAGGAGGACATCACGAAAGAACATAGAAGAAATACTAGCTATAGTGTGGATGAATCGACAATAATCATACTAATAAAGACCTAAACAATAGAAATATAATTTTCAGTTGTGCCATTAGATAGGAAAGGGATAATTCAGTAAAGTGATGCTTGTCAAGTAATCATTAATAATATGTCCAATTAGAAATGCAGGTGTTTTATACGCTTTAAAAATGATTGACAAAAAACTGATCTAAAAGTGCAATATTGCATAATAAGTTTAAAGAGAAATCGACATACAATCATCGATATAACACTAAAACATAGTTAAAATGTTTGGCAATTTTCAAGACAATGAATATGTTTATCTAATAACAGAGTATTGTGAGAAGGGGAATTTATACTAAAAATAATTCTCTAAGGAGGAGATTAAGAAAATAATCAAATAGGTACTGCTCGGAATTCAGTATCTCCACTCAATGGGTATAATGCATAGAGATGTGAAGCCAGAGAACATCTACTTAACCTCTAATGACACAATTAAGATAGGTGACTTTGGCTTCTCAAATTATAGAGGTCGAAGAAAGACATTCTGTGGTACTCCTGAATACATGCCTCCAGAAATTGTGCTATCTTAGACCAATAAGAACTATTACTATGGCTATGACGAAAGAGTAGATATCTGGGCTATCGGAATCTTGTTGTTTGAGTTATGCAATGACACAGTCCCTTTTAGAGATGCTGATCGCAACAGATAGCAAGATAGGATATGTAGGGAGAATATACAATTCAAAGAGGGGGAGGATAAGGATCTTATCGATTTCATTCAAAAATGTTTGAAGAAGGATCCAAATCAGAGGGCTGTAATATAAGAATTGTTGCAACATCCTTACTTATAAATTTGATAATTAATTAATTTCATTAAATTTATAAAATTACTGATATTTTTGGAATGAAGACAAGCTCCTATAGATCTAGAGTAGACGCATCTAAATCTGATGATTTGGATAATAAAAACACTCAAGTAATGCTTCCACCAATTAATCTTAGAATCTGATCTAACTAACCTCTTAGGTAGAGAGACTTACTCAAGTATTATATATGAAGAATAATGAAGTAGAGATGTTGAGACAGTAACTTGATCTTTAAAAATCGTCTGCAAATCCTAAGGAGATTGAAAATTTGATAACTGTACTTATCTATCTCAATTTATTAGACAGTTGAAGAACAAACTAAGGAGATCGAGAGATGGGCAGAAAAATACAAAAAATTACAATTACAAACTTAGTAATTGGAGCTTAAGAATACTGATTTAGAGAAAGTGGTTAGTTTGCTATAAAATAGTACAAGTAGCTCATAGTACATCAAATCTAACGATATTTAATAATCATCTTAGAGGGATACCTAATCCAAAAGAATCTATTAAAGTAACATCAGAAAAGTGGATGACTTGTCCTTGAATGAAGATTTGAACTACATTAACACTCAAAATCCTTAGAAGAAATAAGATGAAATAAATCAATTAAAATTATAGCTTTCCTAATTGTAACAGGAACTTCTAAACGAGAAACAATTGCATAGAGAATTAATTTCTGCAGAGGAATCTAGAATTAGAGAGCAAGAAAGAAGAGCATTGAATCAATACAAATAGGACACGTAAAGATAATTGCTTTTATATCAAAACTAAATTAATGCTCTACAGAATATGTTAGAGAATTCTCAAAAGAAAGATGTCAATAGGTCTTAAATTAAAGAAATAAACCAATAAATTCCTGAGAGAAGCAAAAGAGTAGTGATGTACGATGAAGAAGTCCAAAATGTATAACCAGTTACTAGAAAGTCATCATCATCGAAGCCATAGAAAGAATAAGTCAGCCAAGTGAAACAATAGAAAGTGAACCTTCTTCCCATTTATCCATCTCAGACATTTAGAGTAGCTCCTTTGGAGAACAACTCTTTTTCTTTAGAGGCTGCTCCTGAGGAATCCCAGCTGAATTCGAGCAAGATTAATTAAATTTAAGAGCAAATTAATTAAACGATGGCTCAAATTGAAAAATCAATTATACAGGTGGATATGATGAAACAGACTAATTAAGTGCATTAGAAGATATTTCAAGAGTAAATCTACTCTTCCACTTCTAATCATTAAACAAATTCTTAACCTCCTCAACATCAACCTAGTCCTAAATACTCAGATAATTTGAAGTCTATCTCTTACTTAGGCCAGTAATCAAACAATTTCAATTAATTTAATCAAAGATAGTATTTTTGATATTTTATTTATGTTGGGTTTTTGAATCATTTGTAAAACAAAATTTAGTATGTATAATATTGTTGAATAACTAAAATAATTTAAAAATAAAGGGTGTGGCAAATGACTCTAAAATATTTCAATTATTCGCTATAATATTTATTATTGAAATAACACTCAATATATATAATAAAAATTATTTTAATAAATCTAAAAATTATATTATAAAATAGAGTATTGTGGGAGTTA;start=186284;subtype=PARTIAL_EXTERNAL;support_ref=58;support_variant=5;type=ALTERNATIVE;
scaffold51_104_with_IES	MILORD	internal_eliminated_sequence	187842	187987	.	.	.	ID=MILORD.104.187842.187987;Name=MILORD.104.187842.187987;bounded_by_ta=TRUE;common_boundary=None;end=187987;ies_id=IESPGM.PTET51.1.104.176140;ies_left_dist=86;ies_min_dist=57;ies_right_dist=57;junction_seq=taaataatattaataTAtatattgttattatt;read_names=J00121:27:H3GGKBBXX:5:2221:6999:45731;sequence=TATTATAAAATGTGCAAATTAAAAAAAGCAATTTAAACTATATTCTTTATATTTTTGTATAATAAAGGGAATTGATAAATACTAAATACACTTTGCTATTTAAGTTTTATAAATTTTTCACACGCTAATAAAAATTAATTGTAAAA;start=187842;subtype=OVERLAPPING;support_ref=44;support_variant=1;type=ALTERNATIVE;
scaffold51_104_with_IES	MILORD	internal_eliminated_sequence	187899	188168	.	.	.	ID=MILORD.104.187899.188168;Name=MILORD.104.187899.188168;bounded_by_ta=TRUE;common_boundary=None;end=188168;ies_id=IESPGM.PTET51.1.104.176206;ies_left_dist=212;ies_min_dist=8;ies_right_dist=8;junction_seq=ttctttatatttttgTAtagcaatacaaacta;read_names=J00121:27:H3GGKBBXX:5:2126:18193:37554;sequence=TATAATAAAGGGAATTGATAAATACTAAATACACTTTGCTATTTAAGTTTTATAAATTTTTCACACGCTAATAAAAATTAATTGTAAAATATATATTGTTATTATTTATAAGCATTCAAATTCCTTGCAAATCAACTAATTTACATTATTAGGATCTTCAACAAAATGCTTCTCAGATGATTTTGATATTTCATGTTTATAAACTGGTATTGTATTATTAATTTACTACAATATTTTAATATATAATTTATATTTTATCAACCTGTTGTA;start=187899;subtype=OVERLAPPING;support_ref=16;support_variant=1;type=ALTERNATIVE;
scaffold51_104_with_IES	MILORD	internal_eliminated_sequence	187928	188166	.	.	.	ID=MILORD.104.187928.188166;Name=MILORD.104.187928.188166;bounded_by_ta=TRUE;common_boundary=LEFT;end=188166;ies_id=IESPGM.PTET51.1.104.176140;ies_left_dist=0;ies_min_dist=0;ies_right_dist=-122;junction_seq=ttgataaatactaaaTAtatagcaatacaaac;read_names=J00121:27:H3GGKBBXX:5:1102:14022:35145,J00121:27:H3GGKBBXX:5:2203:7953:22801,J00121:27:H3GGKBBXX:5:1219:22150:40965,J00121:27:H3GGKBBXX:5:2226:16254:7855;sequence=TACACTTTGCTATTTAAGTTTTATAAATTTTTCACACGCTAATAAAAATTAATTGTAAAATATATATTGTTATTATTTATAAGCATTCAAATTCCTTGCAAATCAACTAATTTACATTATTAGGATCTTCAACAAAATGCTTCTCAGATGATTTTGATATTTCATGTTTATAAACTGGTATTGTATTATTAATTTACTACAATATTTTAATATATAATTTATATTTTATCAACCTGTTG;start=187928;subtype=PARTIAL_EXTERNAL;support_ref=8;support_variant=4;type=ALTERNATIVE;
scaffold51_104_with_IES	MILORD	internal_eliminated_sequence	187928	188044	.	.	.	ID=MILORD.104.187928.188044;Name=MILORD.104.187928.188044;bounded_by_ta=TRUE;common_boundary=Both;end=188044;ies_id=IESPGM.PTET51.1.104.176140;ies_left_dist=0;ies_min_dist=0;ies_right_dist=0;junction_seq=ttgataaatactaaaTAttaggatcttcaaca;read_names=J00121:27:H3GGKBBXX:5:2107:9140:14133,J00121:27:H3GGKBBXX:5:1215:21004:23470,J00121:27:H3GGKBBXX:5:2124:30168:20181,J00121:27:H3GGKBBXX:5:2202:3914:1314,J00121:27:H3GGKBBXX:5:1212:15605:48755,J00121:27:H3GGKBBXX:5:2209:13697:46610,J00121:27:H3GGKBBXX:5:2107:26433:13535,J00121:27:H3GGKBBXX:5:2205:2899:28885,J00121:27:H3GGKBBXX:5:1117:17716:1842,J00121:27:H3GGKBBXX:5:1128:11008:47717,J00121:27:H3GGKBBXX:5:2120:14164:6835,J00121:27:H3GGKBBXX:5:2113:30330:20111,J00121:27:H3GGKBBXX:5:1207:16518:45379,J00121:27:H3GGKBBXX:5:1118:15047:7662,J00121:27:H3GGKBBXX:5:2113:22810:30116,J00121:27:H3GGKBBXX:5:1202:24759:36341,J00121:27:H3GGKBBXX:5:1208:7222:45273,J00121:27:H3GGKBBXX:5:2125:32461:39312,J00121:27:H3GGKBBXX:5:1122:10947:32314,J00121:27:H3GGKBBXX:5:1102:8633:8435,J00121:27:H3GGKBBXX:5:2110:14661:46662,J00121:27:H3GGKBBXX:5:1123:16538:38908,J00121:27:H3GGKBBXX:5:1127:27032:40174,J00121:27:H3GGKBBXX:5:2219:14631:2826,J00121:27:H3GGKBBXX:5:2218:15940:33897;sequence=TACACTTTGCTATTTAAGTTTTATAAATTTTTCACACGCTAATAAAAATTAATTGTAAAATATATATTGTTATTATTTATAAGCATTCAAATTCCTTGCAAATCAACTAATTTACAT;start=187928;subtype=IES;support_ref=8;support_variant=25;type=IES;
scaffold51_104_with_IES	MILORD	internal_eliminated_sequence	187938	188044	.	.	.	ID=MILORD.104.187938.188044;Name=MILORD.104.187938.188044;bounded_by_ta=TRUE;common_boundary=RIGHT;end=188044;ies_id=IESPGM.PTET51.1.104.176140;ies_left_dist=-10;ies_min_dist=0;ies_right_dist=0;junction_seq=ctaaatacactttgcTAttaggatcttcaaca;read_names=J00121:27:H3GGKBBXX:5:1208:4208:20674;sequence=TATTTAAGTTTTATAAATTTTTCACACGCTAATAAAAATTAATTGTAAAATATATATTGTTATTATTTATAAGCATTCAAATTCCTTGCAAATCAACTAATTTACAT;start=187938;subtype=PARTIAL_INTERNAL;support_ref=4;support_variant=1;type=ALTERNATIVE;
scaffold51_104_with_IES	MILORD	internal_eliminated_sequence	188111	188176	.	.	.	ID=MILORD.104.188111.188176;Name=MILORD.104.188111.188176;bounded_by_ta=TRUE;common_boundary=Both;end=188176;ies_id=IESPGM.PTET51.1.104.176206;ies_left_dist=0;ies_min_dist=0;ies_right_dist=0;junction_seq=tataaactggtattgTAcaaactatgtgttaa;read_names=J00121:27:H3GGKBBXX:5:1123:25743:37554,J00121:27:H3GGKBBXX:5:2123:21897:22309,J00121:27:H3GGKBBXX:5:2205:12733:44693,J00121:27:H3GGKBBXX:5:1205:26839:7486,J00121:27:H3GGKBBXX:5:2214:15788:33281,J00121:27:H3GGKBBXX:5:2215:31477:12357,J00121:27:H3GGKBBXX:5:2228:19400:7539,J00121:27:H3GGKBBXX:5:1127:28686:13570,J00121:27:H3GGKBBXX:5:2115:24464:26652;sequence=TATTATTAATTTACTACAATATTTTAATATATAATTTATATTTTATCAACCTGTTGTATATAGCAA;start=188111;subtype=IES;support_ref=0;support_variant=9;type=IES;
scaffold51_104_with_IES	MILORD	internal_eliminated_sequence	188633	188660	.	.	.	ID=MILORD.104.188633.188660;Name=MILORD.104.188633.188660;bounded_by_ta=TRUE;common_boundary=Both;end=188660;ies_id=IESPGM.PTET51.1.104.176662;ies_left_dist=0;ies_min_dist=0;ies_right_dist=0;junction_seq=agaagaaatactagcTActaataaagacctaa;read_names=J00121:27:H3GGKBBXX:5:1110:11079:15592,J00121:27:H3GGKBBXX:5:1104:21623:12269,J00121:27:H3GGKBBXX:5:2220:6157:31892,J00121:27:H3GGKBBXX:5:2101:17411:32648,J00121:27:H3GGKBBXX:5:1108:25479:9702,J00121:27:H3GGKBBXX:5:2222:20131:11935,J00121:27:H3GGKBBXX:5:2228:21501:30345,J00121:27:H3GGKBBXX:5:2201:30898:45256,J00121:27:H3GGKBBXX:5:2220:10521:16243,J00121:27:H3GGKBBXX:5:2111:14062:25720,J00121:27:H3GGKBBXX:5:1202:26129:3793,J00121:27:H3GGKBBXX:5:1215:15686:27760,J00121:27:H3GGKBBXX:5:1217:9059:21905,J00121:27:H3GGKBBXX:5:2226:23713:16559,J00121:27:H3GGKBBXX:5:2126:16559:6835,J00121:27:H3GGKBBXX:5:1126:8156:28428,J00121:27:H3GGKBBXX:5:1220:7141:5358,J00121:27:H3GGKBBXX:5:1211:27377:17913,J00121:27:H3GGKBBXX:5:1206:10531:19038,J00121:27:H3GGKBBXX:5:2213:25611:16331,J00121:27:H3GGKBBXX:5:2110:15311:12269,J00121:27:H3GGKBBXX:5:1101:28574:25228,J00121:27:H3GGKBBXX:5:1213:21054:32842,J00121:27:H3GGKBBXX:5:2109:19999:19970,J00121:27:H3GGKBBXX:5:2120:26291:30591,J00121:27:H3GGKBBXX:5:1113:25236:48526,J00121:27:H3GGKBBXX:5:2106:8318:26916,J00121:27:H3GGKBBXX:5:1207:14600:15785,J00121:27:H3GGKBBXX:5:2222:22830:28006,J00121:27:H3GGKBBXX:5:1221:13017:27742,J00121:27:H3GGKBBXX:5:2117:11951:29800,J00121:27:H3GGKBBXX:5:2203:26413:32138,J00121:27:H3GGKBBXX:5:1220:23429:9280,J00121:27:H3GGKBBXX:5:2214:20618:18054,J00121:27:H3GGKBBXX:5:2214:21937:8734,J00121:27:H3GGKBBXX:5:2221:9252:14959,J00121:27:H3GGKBBXX:5:2211:25114:36183,J00121:27:H3GGKBBXX:5:1203:13179:7451,J00121:27:H3GGKBBXX:5:1208:23815:21764,J00121:27:H3GGKBBXX:5:1113:13961:26353,J00121:27:H3GGKBBXX:5:2228:16579:16295,J00121:27:H3GGKBBXX:5:1122:5660:31769;sequence=TATAGTGTGGATGAATCGACAATAATCA;start=188633;subtype=IES;support_ref=12;support_variant=42;type=IES;
scaffold51_104_with_IES	MILORD	internal_eliminated_sequence	190849	191005	.	.	.	ID=MILORD.104.190849.191005;Name=MILORD.104.190849.191005;bounded_by_ta=TRUE;common_boundary=None;end=191005;ies_id=IESPGM.PTET51.1.104.179286;ies_left_dist=436;ies_min_dist=326;ies_right_dist=326;junction_seq=gtatttttgatatttTAtataataaaaattat;read_names=J00121:27:H3GGKBBXX:5:1108:11150:3829;sequence=TATTTATGTTGGGTTTTTGAATCATTTGTAAAACAAAATTTAGTATGTATAATATTGTTGAATAACTAAAATAATTTAAAAATAAAGGGTGTGGCAAATGACTCTAAAATATTTCAATTATTCGCTATAATATTTATTATTGAAATAACACTCAATA;start=190849;subtype=MAC;support_ref=73;support_variant=1;type=CRYPTIC;
scaffold51_104_with_IES	MILORD	internal_eliminated_sequence	190849	192064	.	.	.	ID=MILORD.104.190849.192064;Name=MILORD.104.190849.192064;bounded_by_ta=TRUE;common_boundary=None;end=192064;ies_id=IESPGM.PTET51.1.104.180367;ies_left_dist=1564;ies_min_dist=394;ies_right_dist=394;junction_seq=gtatttttgatatttTAataatattggaaatt;read_names=J00121:27:H3GGKBBXX:5:1228:25652:18054;sequence=TATTTATGTTGGGTTTTTGAATCATTTGTAAAACAAAATTTAGTATGTATAATATTGTTGAATAACTAAAATAATTTAAAAATAAAGGGTGTGGCAAATGACTCTAAAATATTTCAATTATTCGCTATAATATTTATTATTGAAATAACACTCAATATATATAATAAAAATTATTTTAATAAATCTAAAAATTATATTATAAAATAGAGTATTGTGGGAGTTATATAAACAGAATTAATTTATGAGAATAAGCAAATGTCTACAAGATTGATTGGGAGTGAAATATATTTCTCAGAAAAAGAGTTATCACTGAAGTTCAGCATGCCACTGTTCTTTTCTAATAACTGAACTTATCTATATAATTGGTGAATTTAATACATATAAAATTTATTTTATGTTATTGACTTACACAACTGGAGGGAAGTAGTTTTGTATATACAGTATATATTTAGAGCTTTTAGATTTGTTGGTATTTTTTGAGTGTATTCGAATAATCAAACAAAATTAGTTTTAAAATAGTTCATATATATAGCTAATTGCGAAGAATTAAAATTCAATAATAAATATATGGATAATCTTAACACATGTTTAATGATGCTGAATGTTTAAAGCACGTAGGAGAGTGAATGTCCAAAAGATGAATTGAATGATTCGATAGATCTATATATGGACTCAAAGATTAGTGCAATTGAAATTCGGATTGTGAAATATTTGCATGGGATGGGAATTTAGACCAAAACAGATCCAGGACAGAAGGAATAACAATATTGGAATTCGAAAAGGCTTGAGAGTAATAAGAAATTAGAACAGTTTTGGAGTGGTACCAATCTTCCAATGAACTCTTCCTTAACTCGTTTATTGAAGGGTCGTTAATCTCAAACATTTTAACATTTTGGACAGAGTGGAAAATCTGTTCAAGATTTTGGAACTTACTGAAATTCGAGTACGTGAACAGTTGAGTTAATTGATTTTAGTATATTAAATTTATTCTTTTGAAATTTATACATATGGAAAAATAGTTTATTTTTTAAAGAAGCTATTTGAAGGATTTAGAAAAAAGGGATGTAATATAACCTTCATACGACTTCAAAAGAAAATGACCTAGCCAAGAAGTCTGTTGAGGAAATTTCTAGTGTATTCCATTCTTACAATTAATAGTTTTTAAGCTTAACAATTGGGATTTCTCGTATATTCTAAATTGATTAATATTGTTTTA;start=190849;subtype=MAC;support_ref=73;support_variant=1;type=CRYPTIC;
scaffold51_104_with_IES	MILORD	internal_eliminated_sequence	190853	191047	.	.	.	ID=MILORD.104.190853.191047;Name=MILORD.104.190853.191047;bounded_by_ta=TRUE;common_boundary=None;end=191047;ies_id=IESPGM.PTET51.1.104.179286;ies_left_dist=432;ies_min_dist=284;ies_right_dist=284;junction_seq=ttttgatattttattTAaaatagagtattgtg;read_names=J00121:27:H3GGKBBXX:5:2211:29143:46223;sequence=TATGTTGGGTTTTTGAATCATTTGTAAAACAAAATTTAGTATGTATAATATTGTTGAATAACTAAAATAATTTAAAAATAAAGGGTGTGGCAAATGACTCTAAAATATTTCAATTATTCGCTATAATATTTATTATTGAAATAACACTCAATATATATAATAAAAATTATTTTAATAAATCTAAAAATTATATTA;start=190853;subtype=MAC;support_ref=75;support_variant=1;type=CRYPTIC;
scaffold51_104_with_IES	MILORD	internal_eliminated_sequence	190896	191071	.	.	.	ID=MILORD.104.190896.191071;Name=MILORD.104.190896.191071;bounded_by_ta=TRUE;common_boundary=None;end=191071;ies_id=IESPGM.PTET51.1.104.179286;ies_left_dist=389;ies_min_dist=260;ies_right_dist=260;junction_seq=acaaaatttagtatgTAtaaacagaattaatt;read_names=J00121:27:H3GGKBBXX:5:1221:15990:20093;sequence=TATAATATTGTTGAATAACTAAAATAATTTAAAAATAAAGGGTGTGGCAAATGACTCTAAAATATTTCAATTATTCGCTATAATATTTATTATTGAAATAACACTCAATATATATAATAAAAATTATTTTAATAAATCTAAAAATTATATTATAAAATAGAGTATTGTGGGAGTTA;start=190896;subtype=MAC;support_ref=74;support_variant=1;type=CRYPTIC;
scaffold51_104_with_IES	MILORD	internal_eliminated_sequence	190896	190973	.	.	.	ID=MILORD.104.190896.190973;Name=MILORD.104.190896.190973;bounded_by_ta=TRUE;common_boundary=None;end=190973;ies_id=IESPGM.PTET51.1.104.179286;ies_left_dist=389;ies_min_dist=358;ies_right_dist=358;junction_seq=acaaaatttagtatgTAtaatatttattattg;read_names=J00121:27:H3GGKBBXX:5:2227:32187:12884;sequence=TATAATATTGTTGAATAACTAAAATAATTTAAAAATAAAGGGTGTGGCAAATGACTCTAAAATATTTCAATTATTCGC;start=190896;subtype=MAC;support_ref=74;support_variant=1;type=CRYPTIC;
scaffold51_104_with_IES	MILORD	internal_eliminated_sequence	190901	191071	.	.	.	ID=MILORD.104.190901.191071;Name=MILORD.104.190901.191071;bounded_by_ta=TRUE;common_boundary=None;end=191071;ies_id=IESPGM.PTET51.1.104.179286;ies_left_dist=384;ies_min_dist=260;ies_right_dist=260;junction_seq=atttagtatgtataaTAtaaacagaattaatt;read_names=J00121:27:H3GGKBBXX:5:1203:7040:37361,J00121:27:H3GGKBBXX:5:2224:27285:21799;sequence=TATTGTTGAATAACTAAAATAATTTAAAAATAAAGGGTGTGGCAAATGACTCTAAAATATTTCAATTATTCGCTATAATATTTATTATTGAAATAACACTCAATATATATAATAAAAATTATTTTAATAAATCTAAAAATTATATTATAAAATAGAGTATTGTGGGAGTTA;start=190901;subtype=MAC;support_ref=152;support_variant=2;type=CRYPTIC;
scaffold51_104_with_IES	MILORD	internal_eliminated_sequence	190920	191071	.	.	.	ID=MILORD.104.190920.191071;Name=MILORD.104.190920.191071;bounded_by_ta=TRUE;common_boundary=None;end=191071;ies_id=IESPGM.PTET51.1.104.179286;ies_left_dist=365;ies_min_dist=260;ies_right_dist=260;junction_seq=gttgaataactaaaaTAtaaacagaattaatt;read_names=J00121:27:H3GGKBBXX:5:2201:12845:9156;sequence=TAATTTAAAAATAAAGGGTGTGGCAAATGACTCTAAAATATTTCAATTATTCGCTATAATATTTATTATTGAAATAACACTCAATATATATAATAAAAATTATTTTAATAAATCTAAAAATTATATTATAAAATAGAGTATTGTGGGAGTTA;start=190920;subtype=MAC;support_ref=82;support_variant=1;type=CRYPTIC;
scaffold51_104_with_IES	MILORD	internal_eliminated_sequence	191285	191331	.	.	.	ID=MILORD.104.191285.191331;Name=MILORD.104.191285.191331;bounded_by_ta=TRUE;common_boundary=Both;end=191331;ies_id=IESPGM.PTET51.1.104.179286;ies_left_dist=0;ies_min_dist=0;ies_right_dist=0;junction_seq=aagtagttttgtataTAttcgaataatcaaac;read_names=J00121:27:H3GGKBBXX:5:2210:19857:21588,J00121:27:H3GGKBBXX:5:2121:10967:44763,J00121:27:H3GGKBBXX:5:2206:18507:7750,J00121:27:H3GGKBBXX:5:2102:18528:43726,J00121:27:H3GGKBBXX:5:1213:7841:36429,J00121:27:H3GGKBBXX:5:1202:8613:10088,J00121:27:H3GGKBBXX:5:2207:20760:16014,J00121:27:H3GGKBBXX:5:2224:14844:22713,J00121:27:H3GGKBBXX:5:1105:22506:18546,J00121:27:H3GGKBBXX:5:2202:30462:39330,J00121:27:H3GGKBBXX:5:2205:7364:5816,J00121:27:H3GGKBBXX:5:1204:27630:34108,J00121:27:H3GGKBBXX:5:1120:28371:5077,J00121:27:H3GGKBBXX:5:1108:20933:45783,J00121:27:H3GGKBBXX:5:2201:23805:12216,J00121:27:H3GGKBBXX:5:1211:11505:4268,J00121:27:H3GGKBBXX:5:2126:15635:42442,J00121:27:H3GGKBBXX:5:2223:21887:33826,J00121:27:H3GGKBBXX:5:2222:8014:8664,J00121:27:H3GGKBBXX:5:2216:28534:7011,J00121:27:H3GGKBBXX:5:2111:6025:25931;sequence=TACAGTATATATTTAGAGCTTTTAGATTTGTTGGTATTTTTTGAGTG;start=191285;subtype=IES;support_ref=3;support_variant=21;type=IES;
scaffold51_104_with_IES	MILORD	internal_eliminated_sequence	192413	192458	.	.	.	ID=MILORD.104.192413.192458;Name=MILORD.104.192413.192458;bounded_by_ta=TRUE;common_boundary=Both;end=192458;ies_id=IESPGM.PTET51.1.104.180367;ies_left_dist=0;ies_min_dist=0;ies_right_dist=0;junction_seq=gagattaatcgttgtTAtcataaaaatgaaca;read_names=J00121:27:H3GGKBBXX:5:2211:14854:16893,J00121:27:H3GGKBBXX:5:1216:24505:34108,J00121:27:H3GGKBBXX:5:1118:18274:26160,J00121:27:H3GGKBBXX:5:2105:29904:26512,J00121:27:H3GGKBBXX:5:2222:22069:9209,J00121:27:H3GGKBBXX:5:2207:9496:18652,J00121:27:H3GGKBBXX:5:2225:21572:31980,J00121:27:H3GGKBBXX:5:2102:16133:3248,J00121:27:H3GGKBBXX:5:1101:23043:10124;sequence=TATACATAGTAATAAGCCCCTAATCTTCGAATGATGAAATTTACTA;start=192413;subtype=IES;support_ref=80;support_variant=9;type=IES;
scaffold51_104_with_IES	MILORD	internal_eliminated_sequence	192918	193070	.	.	.	ID=MILORD.104.192918.193070;Name=MILORD.104.192918.193070;bounded_by_ta=TRUE;common_boundary=Both;end=193070;ies_id=IESPGM.PTET51.1.104.180826;ies_left_dist=0;ies_min_dist=0;ies_right_dist=0;junction_seq=ccccatctctactagTAgcaggaattcctcta;read_names=J00121:27:H3GGKBBXX:5:2219:18923:22291,J00121:27:H3GGKBBXX:5:2220:27032:11266,J00121:27:H3GGKBBXX:5:1106:23551:43708,J00121:27:H3GGKBBXX:5:1221:6208:34266,J00121:27:H3GGKBBXX:5:2214:17675:20726,J00121:27:H3GGKBBXX:5:1104:30228:14836,J00121:27:H3GGKBBXX:5:2212:23977:31189,J00121:27:H3GGKBBXX:5:1204:29650:11302,J00121:27:H3GGKBBXX:5:1105:9932:41915,J00121:27:H3GGKBBXX:5:2128:22252:48280,J00121:27:H3GGKBBXX:5:2206:20496:33563,J00121:27:H3GGKBBXX:5:1213:8765:19671,J00121:27:H3GGKBBXX:5:1215:26058:47313,J00121:27:H3GGKBBXX:5:2221:19715:47366,J00121:27:H3GGKBBXX:5:1223:29873:33949,J00121:27:H3GGKBBXX:5:1106:8105:40297,J00121:27:H3GGKBBXX:5:1204:21694:44851,J00121:27:H3GGKBBXX:5:2212:7141:18159,J00121:27:H3GGKBBXX:5:1126:9516:18230,J00121:27:H3GGKBBXX:5:1118:1367:8611,J00121:27:H3GGKBBXX:5:1115:13119:9244,J00121:27:H3GGKBBXX:5:1208:14915:8418,J00121:27:H3GGKBBXX:5:2107:17685:30134,J00121:27:H3GGKBBXX:5:1117:19025:13605,J00121:27:H3GGKBBXX:5:2216:5051:9754,J00121:27:H3GGKBBXX:5:1125:27285:40016,J00121:27:H3GGKBBXX:5:2206:30005:5059,J00121:27:H3GGKBBXX:5:2112:6309:42460,J00121:27:H3GGKBBXX:5:1220:12469:3582,J00121:27:H3GGKBBXX:5:1216:9638:23751,J00121:27:H3GGKBBXX:5:2212:6350:16471,J00121:27:H3GGKBBXX:5:1212:9414:20586,J00121:27:H3GGKBBXX:5:2213:12520:7644,J00121:27:H3GGKBBXX:5:1112:9252:3670,J00121:27:H3GGKBBXX:5:1128:14428:10633,J00121:27:H3GGKBBXX:5:1208:16721:27197,J00121:27:H3GGKBBXX:5:2110:20354:4233,J00121:27:H3GGKBBXX:5:2124:15980:25316,J00121:27:H3GGKBBXX:5:2204:17797:32859,J00121:27:H3GGKBBXX:5:1108:17168:2228,J00121:27:H3GGKBBXX:5:1125:22983:31927,J00121:27:H3GGKBBXX:5:2215:12652:20392,J00121:27:H3GGKBBXX:5:2106:9232:29448,J00121:27:H3GGKBBXX:5:1221:11779:38996,J00121:27:H3GGKBBXX:5:2128:24799:47559,J00121:27:H3GGKBBXX:5:1210:11343:7890,J00121:27:H3GGKBBXX:5:1106:26362:23434,J00121:27:H3GGKBBXX:5:1204:23784:16753,J00121:27:H3GGKBBXX:5:1103:10927:37660,J00121:27:H3GGKBBXX:5:2201:22820:3160,J00121:27:H3GGKBBXX:5:2225:26453:17896,J00121:27:H3GGKBBXX:5:2223:7456:45467,J00121:27:H3GGKBBXX:5:2228:18538:26863;sequence=TACAAGTAATTAATTATTTATTATTTATTATTATTATTATTATTATTATTATTATTATTATTATTATTAATATTTATTATAATTTATTGTTAATTATAAATAATTATTATTATTAATCAACAATAAATATAAAATATTATAAATTTTAGACTG;start=192918;subtype=IES;support_ref=0;support_variant=53;type=IES;
scaffold51_104_with_IES	MILORD	internal_eliminated_sequence	196325	196379	.	.	.	ID=MILORD.104.196325.196379;Name=MILORD.104.196325.196379;bounded_by_ta=TRUE;common_boundary=Both;end=196379;ies_id=IESPGM.PTET51.1.104.184080;ies_left_dist=0;ies_min_dist=0;ies_right_dist=0;junction_seq=tgtgatttaataggaTAtctataaaaaagtaa;read_names=J00121:27:H3GGKBBXX:5:2201:19431:37589,J00121:27:H3GGKBBXX:5:1128:14702:37132,J00121:27:H3GGKBBXX:5:2220:22445:13271,J00121:27:H3GGKBBXX:5:1209:24261:28551,J00121:27:H3GGKBBXX:5:2101:28473:42249,J00121:27:H3GGKBBXX:5:1126:23338:45836,J00121:27:H3GGKBBXX:5:2123:20598:4901,J00121:27:H3GGKBBXX:5:1124:6471:20973,J00121:27:H3GGKBBXX:5:1119:3894:26424,J00121:27:H3GGKBBXX:5:2224:29843:34248,J00121:27:H3GGKBBXX:5:1106:23023:21201,J00121:27:H3GGKBBXX:5:1227:26606:40420,J00121:27:H3GGKBBXX:5:1126:17421:32244,J00121:27:H3GGKBBXX:5:1128:14712:37220,J00121:27:H3GGKBBXX:5:1220:21836:39787,J00121:27:H3GGKBBXX:5:2119:19674:36394,J00121:27:H3GGKBBXX:5:2206:24677:3952,J00121:27:H3GGKBBXX:5:1102:16254:18265,J00121:27:H3GGKBBXX:5:1114:12723:25931,J00121:27:H3GGKBBXX:5:2116:10906:11776,J00121:27:H3GGKBBXX:5:1125:21298:8013,J00121:27:H3GGKBBXX:5:1121:30411:14203,J00121:27:H3GGKBBXX:5:1128:27133:43409,J00121:27:H3GGKBBXX:5:1215:6603:13289,J00121:27:H3GGKBBXX:5:1117:14620:4251,J00121:27:H3GGKBBXX:5:2120:2808:11530,J00121:27:H3GGKBBXX:5:1103:13037:48983,J00121:27:H3GGKBBXX:5:2220:8329:14660,J00121:27:H3GGKBBXX:5:2212:28087:18194,J00121:27:H3GGKBBXX:5:2201:19989:5816,J00121:27:H3GGKBBXX:5:1121:6025:24349,J00121:27:H3GGKBBXX:5:1125:14813:21324,J00121:27:H3GGKBBXX:5:1118:22820:21905,J00121:27:H3GGKBBXX:5:2217:19380:41792,J00121:27:H3GGKBBXX:5:1111:12063:4567,J00121:27:H3GGKBBXX:5:1104:17797:14361,J00121:27:H3GGKBBXX:5:1113:13301:16524,J00121:27:H3GGKBBXX:5:2204:11353:27742,J00121:27:H3GGKBBXX:5:1206:6918:15873,J00121:27:H3GGKBBXX:5:2203:6756:36306,J00121:27:H3GGKBBXX:5:1218:19969:34829,J00121:27:H3GGKBBXX:5:1114:27803:33949,J00121:27:H3GGKBBXX:5:1107:5152:6976,J00121:27:H3GGKBBXX:5:1125:16965:45590,J00121:27:H3GGKBBXX:5:1104:16427:2352,J00121:27:H3GGKBBXX:5:2108:15716:11108,J00121:27:H3GGKBBXX:5:2206:12154:17561,J00121:27:H3GGKBBXX:5:1118:10399:11108,J00121:27:H3GGKBBXX:5:1213:12154:1701,J00121:27:H3GGKBBXX:5:1203:15219:9543,J00121:27:H3GGKBBXX:5:1101:5700:29131,J00121:27:H3GGKBBXX:5:1226:17868:40051,J00121:27:H3GGKBBXX:5:1208:19624:29448,J00121:27:H3GGKBBXX:5:2207:29944:48034,J00121:27:H3GGKBBXX:5:1217:25834:24560,J00121:27:H3GGKBBXX:5:2205:14194:20252;sequence=TACAATTAATATTTATATATATCTATTAATTATTTATATTATATTAATTTAAGTG;start=196325;subtype=IES;support_ref=0;support_variant=56;type=IES;
scaffold51_104_with_IES	MILORD	internal_eliminated_sequence	196852	196901	.	.	.	ID=MILORD.104.196852.196901;Name=MILORD.104.196852.196901;bounded_by_ta=TRUE;common_boundary=Both;end=196901;ies_id=IESPGM.PTET51.1.104.184552;ies_left_dist=0;ies_min_dist=0;ies_right_dist=0;junction_seq=attatccatctcataTAcatgcttataacctt;read_names=J00121:27:H3GGKBBXX:5:1128:3295:15328,J00121:27:H3GGKBBXX:5:2120:28118:23909,J00121:27:H3GGKBBXX:5:1105:14012:7486,J00121:27:H3GGKBBXX:5:1103:14509:14924,J00121:27:H3GGKBBXX:5:2207:9841:41229,J00121:27:H3GGKBBXX:5:1218:8633:8963,J00121:27:H3GGKBBXX:5:1216:9455:19988,J00121:27:H3GGKBBXX:5:2201:23246:30169,J00121:27:H3GGKBBXX:5:1128:4807:35040,J00121:27:H3GGKBBXX:5:2220:8460:15135,J00121:27:H3GGKBBXX:5:2227:16792:30591,J00121:27:H3GGKBBXX:5:2225:27600:40033,J00121:27:H3GGKBBXX:5:2220:25621:9666,J00121:27:H3GGKBBXX:5:1204:5467:36675,J00121:27:H3GGKBBXX:5:1112:2006:34969,J00121:27:H3GGKBBXX:5:2121:32167:8453,J00121:27:H3GGKBBXX:5:2213:4300:39260,J00121:27:H3GGKBBXX:5:2109:20831:4251,J00121:27:H3GGKBBXX:5:2219:16650:46733,J00121:27:H3GGKBBXX:5:2201:8440:24771,J00121:27:H3GGKBBXX:5:1204:26697:46698,J00121:27:H3GGKBBXX:5:2224:3762:47999,J00121:27:H3GGKBBXX:5:2227:26951:31664,J00121:27:H3GGKBBXX:5:2207:21369:19074,J00121:27:H3GGKBBXX:5:1221:25083:14467,J00121:27:H3GGKBBXX:5:2119:9820:26494,J00121:27:H3GGKBBXX:5:1104:6238:47788,J00121:27:H3GGKBBXX:5:2106:13250:21606,J00121:27:H3GGKBBXX:5:2222:25662:10335,J00121:27:H3GGKBBXX:5:2223:16508:48315,J00121:27:H3GGKBBXX:5:1212:20902:19918,J00121:27:H3GGKBBXX:5:1218:25794:14467,J00121:27:H3GGKBBXX:5:1220:8592:39875,J00121:27:H3GGKBBXX:5:1125:16640:27760,J00121:27:H3GGKBBXX:5:1225:12611:9737,J00121:27:H3GGKBBXX:5:1106:7212:4813,J00121:27:H3GGKBBXX:5:1109:13971:43990;sequence=TACAGTGAAATTATGTGTATGATTGTCATTTAACTTTCATTTCGAGACTG;start=196852;subtype=IES;support_ref=2;support_variant=37;type=IES;
scaffold51_104_with_IES	MILORD	internal_eliminated_sequence	199718	199815	.	.	.	ID=MILORD.104.199718.199815;Name=MILORD.104.199718.199815;bounded_by_ta=TRUE;common_boundary=Both;end=199815;ies_id=IESPGM.PTET51.1.104.187368;ies_left_dist=0;ies_min_dist=0;ies_right_dist=0;junction_seq=attgagattgtctgcTAtctaacaatgatttt;read_names=J00121:27:H3GGKBBXX:5:2218:5091:28850,J00121:27:H3GGKBBXX:5:1124:21349:44148,J00121:27:H3GGKBBXX:5:2111:26859:44693,J00121:27:H3GGKBBXX:5:1111:13717:22731,J00121:27:H3GGKBBXX:5:2128:24951:24472,J00121:27:H3GGKBBXX:5:2207:8937:34354,J00121:27:H3GGKBBXX:5:2105:27133:31664,J00121:27:H3GGKBBXX:5:1219:4097:28639,J00121:27:H3GGKBBXX:5:2208:17442:38152,J00121:27:H3GGKBBXX:5:1117:10125:29131,J00121:27:H3GGKBBXX:5:2226:27620:2264,J00121:27:H3GGKBBXX:5:1210:22922:20111,J00121:27:H3GGKBBXX:5:1207:27478:27760,J00121:27:H3GGKBBXX:5:1117:25438:35585,J00121:27:H3GGKBBXX:5:2106:27813:8435,J00121:27:H3GGKBBXX:5:1115:29325:5710,J00121:27:H3GGKBBXX:5:1213:27214:11724,J00121:27:H3GGKBBXX:5:1220:6167:19355,J00121:27:H3GGKBBXX:5:1205:24657:16014,J00121:27:H3GGKBBXX:5:1112:15666:25544,J00121:27:H3GGKBBXX:5:1123:16955:29536,J00121:27:H3GGKBBXX:5:2208:14225:5429;sequence=TATAATTGATGGGAGCAATATTTTATGATTGTTTAAGGAAATGCCTTGTGAGTTATATTAAAGTCATTAAAATTAAAAAATCTTTATTCTAATTAGTA;start=199718;subtype=IES;support_ref=112;support_variant=22;type=IES;
scaffold51_104_with_IES	MILORD	internal_eliminated_sequence	201818	202065	.	.	.	ID=MILORD.104.201818.202065;Name=MILORD.104.201818.202065;bounded_by_ta=TRUE;common_boundary=Both;end=202065;ies_id=IESPGM.PTET51.1.104.189370;ies_left_dist=0;ies_min_dist=0;ies_right_dist=0;junction_seq=cagaatcttacagaaTAttatcagaataacta;read_names=J00121:27:H3GGKBBXX:5:2101:4533:8857,J00121:27:H3GGKBBXX:5:2217:8552:36816,J00121:27:H3GGKBBXX:5:1123:15016:46469,J00121:27:H3GGKBBXX:5:2116:9709:29747,J00121:27:H3GGKBBXX:5:1115:5822:45449,J00121:27:H3GGKBBXX:5:1228:6644:36042,J00121:27:H3GGKBBXX:5:2124:15016:9227,J00121:27:H3GGKBBXX:5:2218:4422:46926,J00121:27:H3GGKBBXX:5:1122:18385:42073,J00121:27:H3GGKBBXX:5:1227:27904:8664,J00121:27:H3GGKBBXX:5:1228:17980:16788,J00121:27:H3GGKBBXX:5:1208:19248:4637,J00121:27:H3GGKBBXX:5:1220:23358:7855,J00121:27:H3GGKBBXX:5:2205:7070:27004,J00121:27:H3GGKBBXX:5:2111:19238:24384,J00121:27:H3GGKBBXX:5:2205:7019:26810,J00121:27:H3GGKBBXX:5:1113:4767:13799,J00121:27:H3GGKBBXX:5:1125:5101:1508,J00121:27:H3GGKBBXX:5:1111:11962:15047,J00121:27:H3GGKBBXX:5:2223:13880:15029,J00121:27:H3GGKBBXX:5:2119:19278:35286,J00121:27:H3GGKBBXX:5:1206:6877:19214,J00121:27:H3GGKBBXX:5:2126:10906:32771,J00121:27:H3GGKBBXX:5:1208:19248:4602,J00121:27:H3GGKBBXX:5:1219:25895:24736,J00121:27:H3GGKBBXX:5:1207:24556:19249,J00121:27:H3GGKBBXX:5:2223:22952:1420,J00121:27:H3GGKBBXX:5:1126:17229:6941,J00121:27:H3GGKBBXX:5:1120:22424:27549,J00121:27:H3GGKBBXX:5:1205:25489:7504,J00121:27:H3GGKBBXX:5:1226:4756:14625,J00121:27:H3GGKBBXX:5:1111:11038:39541,J00121:27:H3GGKBBXX:5:1208:18964:4567;sequence=TATAGTTTTGGCGTATAAGATATTCCTTGTAGACTGTAGGGATTTATAAATTGTAAGCTGTGATTTTTACAAATCTTAATGGACTAATATTTAACCTACCACCTTAAATTACTTTACATTTATCGTGATAATTATTTTCATTAACTCTCTGTTTAGTATAATAATAAAATAAATCAATGTTAATAAATATAATATCTCGCCTTATTAATTATTTCATCTAAAAACAAAAGTTTTTTGTGCTTAAACTA;start=201818;subtype=IES;support_ref=54;support_variant=33;type=IES;
scaffold51_104_with_IES	MILORD	internal_eliminated_sequence	205216	205243	.	.	.	ID=MILORD.104.205216.205243;Name=MILORD.104.205216.205243;bounded_by_ta=TRUE;common_boundary=Both;end=205243;ies_id=IESPGM.PTET51.1.104.192520;ies_left_dist=0;ies_min_dist=0;ies_right_dist=0;junction_seq=cacatgtgcaacatgTAcctcataaagtaaat;read_names=J00121:27:H3GGKBBXX:5:1104:22830:43726,J00121:27:H3GGKBBXX:5:2211:26900:48983,J00121:27:H3GGKBBXX:5:1219:4026:10264,J00121:27:H3GGKBBXX:5:1115:24444:31329,J00121:27:H3GGKBBXX:5:2102:5051:10774,J00121:27:H3GGKBBXX:5:1123:9100:34600,J00121:27:H3GGKBBXX:5:2101:14184:19777,J00121:27:H3GGKBBXX:5:2227:14681:21201,J00121:27:H3GGKBBXX:5:1201:3995:31558,J00121:27:H3GGKBBXX:5:2123:31335:20691,J00121:27:H3GGKBBXX:5:1222:17553:8453,J00121:27:H3GGKBBXX:5:2226:19076:37959,J00121:27:H3GGKBBXX:5:2215:11992:3811,J00121:27:H3GGKBBXX:5:2225:23541:7117,J00121:27:H3GGKBBXX:5:2212:29965:28200,J00121:27:H3GGKBBXX:5:1219:12114:11583,J00121:27:H3GGKBBXX:5:1220:16650:1683,J00121:27:H3GGKBBXX:5:1203:21897:27268,J00121:27:H3GGKBBXX:5:2205:27103:37554,J00121:27:H3GGKBBXX:5:2223:16407:35866,J00121:27:H3GGKBBXX:5:1219:20547:38293,J00121:27:H3GGKBBXX:5:2116:7902:5587,J00121:27:H3GGKBBXX:5:1219:27813:47190,J00121:27:H3GGKBBXX:5:2117:11525:31980,J00121:27:H3GGKBBXX:5:2210:27113:26388;sequence=TATACTTGATTTACATATAAATTGATTA;start=205216;subtype=IES;support_ref=3;support_variant=25;type=IES;
scaffold51_104_with_IES	MILORD	internal_eliminated_sequence	206242	206316	.	.	.	ID=MILORD.104.206242.206316;Name=MILORD.104.206242.206316;bounded_by_ta=TRUE;common_boundary=Both;end=206316;ies_id=IESPGM.PTET51.1.104.193518;ies_left_dist=0;ies_min_dist=0;ies_right_dist=0;junction_seq=taaggctttacttggTAttaaattccctaagg;read_names=J00121:27:H3GGKBBXX:5:1211:9059:41036,J00121:27:H3GGKBBXX:5:2225:6979:25087,J00121:27:H3GGKBBXX:5:1213:29356:24718,J00121:27:H3GGKBBXX:5:1222:20740:11653,J00121:27:H3GGKBBXX:5:1201:21430:7222,J00121:27:H3GGKBBXX:5:2118:29965:12445;sequence=TAAACTCAATCTCATCTTATTTTTAAGTATTTAAATTGATTTGTATTTGACTAAATCTCGTTGACTCATCGACCG;start=206242;subtype=IES;support_ref=84;support_variant=6;type=IES;
scaffold51_104_with_IES	MILORD	internal_eliminated_sequence	210606	210651	.	.	.	ID=MILORD.104.210606.210651;Name=MILORD.104.210606.210651;bounded_by_ta=TRUE;common_boundary=Both;end=210651;ies_id=IESPGM.PTET51.1.104.197807;ies_left_dist=0;ies_min_dist=0;ies_right_dist=0;junction_seq=taggttgtggccagaTAtcttagacacaaagt;read_names=J00121:27:H3GGKBBXX:5:2225:18203:28182,J00121:27:H3GGKBBXX:5:2124:6208:13341,J00121:27:H3GGKBBXX:5:1215:23794:36745,J00121:27:H3GGKBBXX:5:2216:30330:4426,J00121:27:H3GGKBBXX:5:2128:15422:47700,J00121:27:H3GGKBBXX:5:2212:7070:41387,J00121:27:H3GGKBBXX:5:1123:11962:32420,J00121:27:H3GGKBBXX:5:1228:24150:43761,J00121:27:H3GGKBBXX:5:2110:26159:36341,J00121:27:H3GGKBBXX:5:2209:27296:21289,J00121:27:H3GGKBBXX:5:1112:7852:47067,J00121:27:H3GGKBBXX:5:1125:18497:39277,J00121:27:H3GGKBBXX:5:2202:25357:4321,J00121:27:H3GGKBBXX:5:1208:27580:31769,J00121:27:H3GGKBBXX:5:1202:22881:34530,J00121:27:H3GGKBBXX:5:1202:22881:34495,J00121:27:H3GGKBBXX:5:1120:12976:10581,J00121:27:H3GGKBBXX:5:1121:4158:32543,J00121:27:H3GGKBBXX:5:2225:31852:42337,J00121:27:H3GGKBBXX:5:1203:27478:9930,J00121:27:H3GGKBBXX:5:2218:16315:6484,J00121:27:H3GGKBBXX:5:1125:18507:13552,J00121:27:H3GGKBBXX:5:2103:9506:47893,J00121:27:H3GGKBBXX:5:1127:21197:19513,J00121:27:H3GGKBBXX:5:2103:20811:4321,J00121:27:H3GGKBBXX:5:1102:17665:18318,J00121:27:H3GGKBBXX:5:1101:9414:25158,J00121:27:H3GGKBBXX:5:1121:10054:20639,J00121:27:H3GGKBBXX:5:1214:8755:10229,J00121:27:H3GGKBBXX:5:2101:24688:19724,J00121:27:H3GGKBBXX:5:1103:28869:4532;sequence=TATAGTTATTAAATGGTGATTGAAATGATTTACTATATTTTAAGTA;start=210606;subtype=IES;support_ref=63;support_variant=31;type=IES;
scaffold51_104_with_IES	MILORD	internal_eliminated_sequence	210966	210993	.	.	.	ID=MILORD.104.210966.210993;Name=MILORD.104.210966.210993;bounded_by_ta=TRUE;common_boundary=Both;end=210993;ies_id=IESPGM.PTET51.1.104.198121;ies_left_dist=0;ies_min_dist=0;ies_right_dist=0;junction_seq=attaaacttttgattTActtaattattatgat;read_names=J00121:27:H3GGKBBXX:5:2102:24342:48421,J00121:27:H3GGKBBXX:5:2218:6532:20340,J00121:27:H3GGKBBXX:5:2226:28676:29694,J00121:27:H3GGKBBXX:5:2222:14286:39963,J00121:27:H3GGKBBXX:5:2213:19898:10229,J00121:27:H3GGKBBXX:5:2219:25418:22256,J00121:27:H3GGKBBXX:5:1120:6969:13394,J00121:27:H3GGKBBXX:5:2107:23642:40033,J00121:27:H3GGKBBXX:5:1107:4219:41088,J00121:27:H3GGKBBXX:5:2220:19624:29659,J00121:27:H3GGKBBXX:5:2103:9293:45449,J00121:27:H3GGKBBXX:5:1225:4949:36376,J00121:27:H3GGKBBXX:5:1217:5386:21623,J00121:27:H3GGKBBXX:5:1118:6177:34073,J00121:27:H3GGKBBXX:5:2116:18994:25369,J00121:27:H3GGKBBXX:5:2219:25307:22133,J00121:27:H3GGKBBXX:5:2228:27894:6501,J00121:27:H3GGKBBXX:5:1114:21085:41229,J00121:27:H3GGKBBXX:5:1201:7608:14924,J00121:27:H3GGKBBXX:5:1110:21095:4391,J00121:27:H3GGKBBXX:5:1115:17036:8541,J00121:27:H3GGKBBXX:5:1105:10987:44763,J00121:27:H3GGKBBXX:5:1124:18984:4848,J00121:27:H3GGKBBXX:5:1128:26281:3354,J00121:27:H3GGKBBXX:5:2104:23764:2615,J00121:27:H3GGKBBXX:5:2118:7476:41211;sequence=TATAGGATTTTAAATAAATACTTGTCTA;start=210966;subtype=IES;support_ref=6;support_variant=26;type=IES;
scaffold51_104_with_IES	MILORD	internal_eliminated_sequence	211709	211736	.	.	.	ID=MILORD.104.211709.211736;Name=MILORD.104.211709.211736;bounded_by_ta=TRUE;common_boundary=Both;end=211736;ies_id=IESPGM.PTET51.1.104.198836;ies_left_dist=0;ies_min_dist=0;ies_right_dist=0;junction_seq=attatgttatacatgTAtcttccaattatgaa;read_names=J00121:27:H3GGKBBXX:5:1104:10713:6519,J00121:27:H3GGKBBXX:5:2228:18162:44148,J00121:27:H3GGKBBXX:5:2203:14844:38715,J00121:27:H3GGKBBXX:5:1213:21795:47313,J00121:27:H3GGKBBXX:5:2109:9191:14115,J00121:27:H3GGKBBXX:5:1120:22912:13517,J00121:27:H3GGKBBXX:5:2226:6055:47823,J00121:27:H3GGKBBXX:5:1228:21856:10809,J00121:27:H3GGKBBXX:5:2110:5325:17157,J00121:27:H3GGKBBXX:5:2107:5629:36991,J00121:27:H3GGKBBXX:5:1208:17878:12673,J00121:27:H3GGKBBXX:5:1215:9394:5183,J00121:27:H3GGKBBXX:5:2209:16995:18915,J00121:27:H3GGKBBXX:5:2214:28787:18282,J00121:27:H3GGKBBXX:5:1119:4422:29202,J00121:27:H3GGKBBXX:5:2121:27813:19443,J00121:27:H3GGKBBXX:5:1121:13971:35374,J00121:27:H3GGKBBXX:5:1110:27630:31998,J00121:27:H3GGKBBXX:5:2215:6066:6343,J00121:27:H3GGKBBXX:5:1127:3569:39084,J00121:27:H3GGKBBXX:5:2126:21866:13464,J00121:27:H3GGKBBXX:5:2126:17330:30222,J00121:27:H3GGKBBXX:5:1220:19045:29430,J00121:27:H3GGKBBXX:5:1216:12936:24085,J00121:27:H3GGKBBXX:5:2214:19065:4180,J00121:27:H3GGKBBXX:5:1105:22638:46557,J00121:27:H3GGKBBXX:5:1127:21724:32068,J00121:27:H3GGKBBXX:5:2110:19096:19531,J00121:27:H3GGKBBXX:5:1123:10724:24788,J00121:27:H3GGKBBXX:5:2216:28990:22010,J00121:27:H3GGKBBXX:5:1116:23003:29923;sequence=TACAATCAAATAAGTTTATCAATAGCTA;start=211709;subtype=IES;support_ref=0;support_variant=31;type=IES;
scaffold51_104_with_IES	MILORD	internal_eliminated_sequence	211914	211957	.	.	.	ID=MILORD.104.211914.211957;Name=MILORD.104.211914.211957;bounded_by_ta=TRUE;common_boundary=Both;end=211957;ies_id=IESPGM.PTET51.1.104.199013;ies_left_dist=0;ies_min_dist=0;ies_right_dist=0;junction_seq=aggtagatatattgtTAtcataagtagaatga;read_names=J00121:27:H3GGKBBXX:5:2124:13626:31646,J00121:27:H3GGKBBXX:5:1218:12966:27162,J00121:27:H3GGKBBXX:5:2205:10947:31048,J00121:27:H3GGKBBXX:5:1103:11292:7345;sequence=TATACATGCAAGTTAAATACTATTGTTTTATTTAAATTCCTCTA;start=211914;subtype=IES;support_ref=34;support_variant=4;type=IES;
scaffold51_104_with_IES	MILORD	internal_eliminated_sequence	211989	212059	.	.	.	ID=MILORD.104.211989.212059;Name=MILORD.104.211989.212059;bounded_by_ta=TRUE;common_boundary=Both;end=212059;ies_id=IESPGM.PTET51.1.104.199044;ies_left_dist=0;ies_min_dist=0;ies_right_dist=0;junction_seq=agcctagaaatctaaTAttcatccattttact;read_names=J00121:27:H3GGKBBXX:5:1201:12185:26054,J00121:27:H3GGKBBXX:5:2104:19004:32314,J00121:27:H3GGKBBXX:5:1127:15290:27109,J00121:27:H3GGKBBXX:5:2228:9120:22713,J00121:27:H3GGKBBXX:5:2107:15016:41932,J00121:27:H3GGKBBXX:5:2207:23439:4127,J00121:27:H3GGKBBXX:5:2225:15351:8365,J00121:27:H3GGKBBXX:5:1118:13951:47753,J00121:27:H3GGKBBXX:5:1206:28524:45678,J00121:27:H3GGKBBXX:5:1208:23470:41000,J00121:27:H3GGKBBXX:5:2209:32228:33774,J00121:27:H3GGKBBXX:5:1110:9871:34741,J00121:27:H3GGKBBXX:5:2108:23571:14379,J00121:27:H3GGKBBXX:5:1226:28432:16225,J00121:27:H3GGKBBXX:5:1115:9445:29008,J00121:27:H3GGKBBXX:5:1115:3173:10264,J00121:27:H3GGKBBXX:5:2211:15919:3090,J00121:27:H3GGKBBXX:5:1217:18040:2580,J00121:27:H3GGKBBXX:5:1204:7608:19636,J00121:27:H3GGKBBXX:5:1214:5223:9069,J00121:27:H3GGKBBXX:5:2212:24353:10880,J00121:27:H3GGKBBXX:5:2101:19492:10827;sequence=TACACTCAATAAAATTTGAATTATAAATTTATATGTCAATATGCAAATCCAATAATCTCCATATACAACTG;start=211989;subtype=IES;support_ref=26;support_variant=22;type=IES;
scaffold51_104_with_IES	MILORD	internal_eliminated_sequence	214922	214997	.	.	.	ID=MILORD.104.214922.214997;Name=MILORD.104.214922.214997;bounded_by_ta=TRUE;common_boundary=RIGHT;end=214997;ies_id=IESPGM.PTET51.1.104.201908;ies_left_dist=2;ies_min_dist=0;ies_right_dist=0;junction_seq=gataaatatttttatTAtcaataatcacttag;read_names=J00121:27:H3GGKBBXX:5:2227:3863:32806;sequence=TATACAGTACATGATTATTAGATTTTCTATAATAAAAATATTTATCCAAATTTTAATAGCTTATACAGATTATGTG;start=214922;subtype=PARTIAL_EXTERNAL;support_ref=5;support_variant=1;type=ALTERNATIVE;
scaffold51_104_with_IES	MILORD	internal_eliminated_sequence	214924	214997	.	.	.	ID=MILORD.104.214924.214997;Name=MILORD.104.214924.214997;bounded_by_ta=TRUE;common_boundary=Both;end=214997;ies_id=IESPGM.PTET51.1.104.201908;ies_left_dist=0;ies_min_dist=0;ies_right_dist=0;junction_seq=taaatatttttattaTAtcaataatcacttag;read_names=J00121:27:H3GGKBBXX:5:2106:23338:40209,J00121:27:H3GGKBBXX:5:2216:2240:42513,J00121:27:H3GGKBBXX:5:1223:26484:5675,J00121:27:H3GGKBBXX:5:1117:8542:5605,J00121:27:H3GGKBBXX:5:1106:23165:2246,J00121:27:H3GGKBBXX:5:1124:17097:42653,J00121:27:H3GGKBBXX:5:1113:19634:14027;sequence=TACAGTACATGATTATTAGATTTTCTATAATAAAAATATTTATCCAAATTTTAATAGCTTATACAGATTATGTG;start=214924;subtype=IES;support_ref=0;support_variant=7;type=IES;
scaffold51_104_with_IES	MILORD	internal_eliminated_sequence	215343	215387	.	.	.	ID=MILORD.104.215343.215387;Name=MILORD.104.215343.215387;bounded_by_ta=TRUE;common_boundary=Both;end=215387;ies_id=IESPGM.PTET51.1.104.202253;ies_left_dist=0;ies_min_dist=0;ies_right_dist=0;junction_seq=ccaagaaaaatgattTAtagttatgtaaaaac;read_names=J00121:27:H3GGKBBXX:5:2212:15950:39998,J00121:27:H3GGKBBXX:5:1125:16224:5939,J00121:27:H3GGKBBXX:5:2214:14590:13447,J00121:27:H3GGKBBXX:5:2220:21491:6097,J00121:27:H3GGKBBXX:5:1116:27976:11812,J00121:27:H3GGKBBXX:5:2214:23652:45361,J00121:27:H3GGKBBXX:5:1109:14996:4374,J00121:27:H3GGKBBXX:5:2103:22455:44166,J00121:27:H3GGKBBXX:5:1123:6076:43744,J00121:27:H3GGKBBXX:5:2219:23997:11143,J00121:27:H3GGKBBXX:5:2103:22435:44025,J00121:27:H3GGKBBXX:5:2209:11069:6396,J00121:27:H3GGKBBXX:5:1115:13880:7433,J00121:27:H3GGKBBXX:5:2224:12784:30468,J00121:27:H3GGKBBXX:5:1121:30076:34055,J00121:27:H3GGKBBXX:5:2219:25428:11829,J00121:27:H3GGKBBXX:5:2211:17503:8435,J00121:27:H3GGKBBXX:5:1128:8704:7222;sequence=TATGGTCCATTTAATTAATTCGATATTCCTACTTCTAATCATCCA;start=215343;subtype=IES;support_ref=126;support_variant=18;type=IES;
scaffold51_104_with_IES	MILORD	internal_eliminated_sequence	215343	215606	.	.	.	ID=MILORD.104.215343.215606;Name=MILORD.104.215343.215606;bounded_by_ta=TRUE;common_boundary=LEFT;end=215606;ies_id=IESPGM.PTET51.1.104.202253;ies_left_dist=0;ies_min_dist=0;ies_right_dist=-219;junction_seq=ccaagaaaaatgattTAcatagattttttgac;read_names=J00121:27:H3GGKBBXX:5:2205:17919:34934;sequence=TATGGTCCATTTAATTAATTCGATATTCCTACTTCTAATCATCCATATAGTTATGTAAAAACTGATTTTCATTATTTGACTAAACTTGACTTCTACATTGAAATTTAGGTTAAATATAAAAAATCAATAAATTAGGGAAATATTTAGAATTGGCATTTTAATAATTATTATAGTACCTATGATGGGTAATTAGACTATATAAATTATATTAAAAAAATGCAGAAATAATAAAATAAAAGACTTAGTTGAATATTGTGTCATCCT;start=215343;subtype=PARTIAL_EXTERNAL;support_ref=42;support_variant=1;type=ALTERNATIVE;
scaffold51_104_with_IES	MILORD	internal_eliminated_sequence	215511	215539	.	.	.	ID=MILORD.104.215511.215539;Name=MILORD.104.215511.215539;bounded_by_ta=TRUE;common_boundary=Both;end=215539;ies_id=IESPGM.PTET51.1.104.202376;ies_left_dist=0;ies_min_dist=0;ies_right_dist=0;junction_seq=cattttaataattatTAtaaattatattaaaa;read_names=J00121:27:H3GGKBBXX:5:2118:10084:15803,J00121:27:H3GGKBBXX:5:1118:16731:47577,J00121:27:H3GGKBBXX:5:1212:12256:13201,J00121:27:H3GGKBBXX:5:1123:6066:46117,J00121:27:H3GGKBBXX:5:1103:20161:26125,J00121:27:H3GGKBBXX:5:2224:7486:25087,J00121:27:H3GGKBBXX:5:1117:12976:20392,J00121:27:H3GGKBBXX:5:1111:22313:16805,J00121:27:H3GGKBBXX:5:1104:30086:24261,J00121:27:H3GGKBBXX:5:1227:16204:6923,J00121:27:H3GGKBBXX:5:2123:30360:30468,J00121:27:H3GGKBBXX:5:1213:4878:14625,J00121:27:H3GGKBBXX:5:1124:27935:11671,J00121:27:H3GGKBBXX:5:1109:19015:44007,J00121:27:H3GGKBBXX:5:1114:16498:45871,J00121:27:H3GGKBBXX:5:1106:28838:15065,J00121:27:H3GGKBBXX:5:2201:9293:43656,J00121:27:H3GGKBBXX:5:2212:4411:43462,J00121:27:H3GGKBBXX:5:1212:14113:11847,J00121:27:H3GGKBBXX:5:1218:27367:6607,J00121:27:H3GGKBBXX:5:2208:25398:13042,J00121:27:H3GGKBBXX:5:1121:8734:14308,J00121:27:H3GGKBBXX:5:1112:9374:38521,J00121:27:H3GGKBBXX:5:1213:20618:21500,J00121:27:H3GGKBBXX:5:1110:11140:42354,J00121:27:H3GGKBBXX:5:2104:10084:46082,J00121:27:H3GGKBBXX:5:2210:26585:15592,J00121:27:H3GGKBBXX:5:1124:14001:43409,J00121:27:H3GGKBBXX:5:1202:20598:45273,J00121:27:H3GGKBBXX:5:2216:9983:7046,J00121:27:H3GGKBBXX:5:2224:4127:10159,J00121:27:H3GGKBBXX:5:2109:13616:14889,J00121:27:H3GGKBBXX:5:2201:3853:25474,J00121:27:H3GGKBBXX:5:2109:13555:13658,J00121:27:H3GGKBBXX:5:1215:18051:11495,J00121:27:H3GGKBBXX:5:2202:14732:27971,J00121:27:H3GGKBBXX:5:1219:16782:22274,J00121:27:H3GGKBBXX:5:2110:13524:5939,J00121:27:H3GGKBBXX:5:2210:24698:15522,J00121:27:H3GGKBBXX:5:2214:7943:12093;sequence=TATAGTACCTATGATGGGTAATTAGACTA;start=215511;subtype=IES;support_ref=3;support_variant=40;type=IES;
scaffold51_104_with_IES	MILORD	internal_eliminated_sequence	218192	218356	.	.	.	ID=MILORD.104.218192.218356;Name=MILORD.104.218192.218356;bounded_by_ta=TRUE;common_boundary=Both;end=218356;ies_id=IESPGM.PTET51.1.104.205028;ies_left_dist=0;ies_min_dist=0;ies_right_dist=0;junction_seq=tctgacagtcccaggTAatccatttattatcc;read_names=J00121:27:H3GGKBBXX:5:1216:8014:2721,J00121:27:H3GGKBBXX:5:2111:16072:2264,J00121:27:H3GGKBBXX:5:2128:14326:40209,J00121:27:H3GGKBBXX:5:2102:24251:14221,J00121:27:H3GGKBBXX:5:1119:4087:28692,J00121:27:H3GGKBBXX:5:2220:27143:10475,J00121:27:H3GGKBBXX:5:2216:27996:20533,J00121:27:H3GGKBBXX:5:1102:9749:2985,J00121:27:H3GGKBBXX:5:2213:30502:24419,J00121:27:H3GGKBBXX:5:2212:3630:44816,J00121:27:H3GGKBBXX:5:2228:9333:25474,J00121:27:H3GGKBBXX:5:2219:12418:28428,J00121:27:H3GGKBBXX:5:1125:29325:4690,J00121:27:H3GGKBBXX:5:2115:8816:30028,J00121:27:H3GGKBBXX:5:1205:12794:11882,J00121:27:H3GGKBBXX:5:2206:10653:36939,J00121:27:H3GGKBBXX:5:2122:3843:32877,J00121:27:H3GGKBBXX:5:2101:21399:26090,J00121:27:H3GGKBBXX:5:1125:19278:9508,J00121:27:H3GGKBBXX:5:1221:21460:37097,J00121:27:H3GGKBBXX:5:1219:13930:44517,J00121:27:H3GGKBBXX:5:2224:16802:43374,J00121:27:H3GGKBBXX:5:2114:20689:23452,J00121:27:H3GGKBBXX:5:2121:27488:20674,J00121:27:H3GGKBBXX:5:2119:10044:36341,J00121:27:H3GGKBBXX:5:2119:15960:1261,J00121:27:H3GGKBBXX:5:2207:30086:31435,J00121:27:H3GGKBBXX:5:2112:31050:33949,J00121:27:H3GGKBBXX:5:2102:26778:3336,J00121:27:H3GGKBBXX:5:2221:10186:13341,J00121:27:H3GGKBBXX:5:1215:27367:16067,J00121:27:H3GGKBBXX:5:2205:28402:24999;sequence=TATAGTGAATGTATAAGTAAATTTCCAAAAAGTAATTAATCATATAAAATCATGTAATTTCTATGAATTAATTTAGATTTATCTATTTTATATGTTGTTAAAATTCTTTATATAAATTTATAAATAATAGATTATCCTTTTTGTATAATTCTTGTGCATGAAGTA;start=218192;subtype=IES;support_ref=2;support_variant=32;type=IES;
scaffold51_104_with_IES	MILORD	internal_eliminated_sequence	220053	220079	.	.	.	ID=MILORD.104.220053.220079;Name=MILORD.104.220053.220079;bounded_by_ta=TRUE;common_boundary=Both;end=220079;ies_id=IESPGM.PTET51.1.104.206696;ies_left_dist=0;ies_min_dist=0;ies_right_dist=0;junction_seq=ttaattcatctatgcTAgatgataaatttgta;read_names=J00121:27:H3GGKBBXX:5:1105:19045:17157,J00121:27:H3GGKBBXX:5:1123:20506:40825;sequence=TATAGTACTTATGTTTATTTTCTACTA;start=220053;subtype=IES;support_ref=0;support_variant=2;type=IES;
scaffold51_104_with_IES	MILORD	internal_eliminated_sequence	221855	221883	.	.	.	ID=MILORD.104.221855.221883;Name=MILORD.104.221855.221883;bounded_by_ta=TRUE;common_boundary=Both;end=221883;ies_id=IESPGM.PTET51.1.104.208471;ies_left_dist=0;ies_min_dist=0;ies_right_dist=0;junction_seq=gatgaattgagtaagTAcatctacagagcaaa;read_names=J00121:27:H3GGKBBXX:5:2204:11363:21817,J00121:27:H3GGKBBXX:5:2125:27955:15785,J00121:27:H3GGKBBXX:5:1216:29143:10985,J00121:27:H3GGKBBXX:5:1212:21359:3231,J00121:27:H3GGKBBXX:5:1106:3102:12673,J00121:27:H3GGKBBXX:5:1118:26463:40772,J00121:27:H3GGKBBXX:5:2124:24830:8330,J00121:27:H3GGKBBXX:5:1106:16031:38275,J00121:27:H3GGKBBXX:5:2202:9201:12867,J00121:27:H3GGKBBXX:5:1218:9445:6958,J00121:27:H3GGKBBXX:5:2225:15595:44763,J00121:27:H3GGKBBXX:5:2202:14052:25034,J00121:27:H3GGKBBXX:5:1203:14418:15610,J00121:27:H3GGKBBXX:5:1216:11576:48808,J00121:27:H3GGKBBXX:5:2226:25428:22168,J00121:27:H3GGKBBXX:5:1125:23663:28498,J00121:27:H3GGKBBXX:5:2122:16884:36657,J00121:27:H3GGKBBXX:5:2210:23216:20093,J00121:27:H3GGKBBXX:5:1119:24982:11688,J00121:27:H3GGKBBXX:5:2214:16244:17368,J00121:27:H3GGKBBXX:5:1104:4878:3477,J00121:27:H3GGKBBXX:5:2110:23906:39752,J00121:27:H3GGKBBXX:5:1126:6725:37800,J00121:27:H3GGKBBXX:5:2116:4574:33580,J00121:27:H3GGKBBXX:5:1223:26524:16401,J00121:27:H3GGKBBXX:5:1113:15179:13095,J00121:27:H3GGKBBXX:5:2105:15189:2141,J00121:27:H3GGKBBXX:5:1213:27864:40702,J00121:27:H3GGKBBXX:5:1128:20019:3371,J00121:27:H3GGKBBXX:5:1128:19441:5780,J00121:27:H3GGKBBXX:5:1225:27123:30626,J00121:27:H3GGKBBXX:5:2221:6766:29184,J00121:27:H3GGKBBXX:5:1121:9019:42407;sequence=TATAGTAATTGGAATTTAGTGATGACTTA;start=221855;subtype=IES;support_ref=0;support_variant=33;type=IES;
scaffold51_104_with_IES	MILORD	internal_eliminated_sequence	226024	226088	.	.	.	ID=MILORD.104.226024.226088;Name=MILORD.104.226024.226088;bounded_by_ta=TRUE;common_boundary=Both;end=226088;ies_id=IESPGM.PTET51.1.104.212611;ies_left_dist=0;ies_min_dist=0;ies_right_dist=0;junction_seq=atgattcaatcattgTAtcaattcaactttgt;read_names=J00121:27:H3GGKBBXX:5:1116:13727:32279,J00121:27:H3GGKBBXX:5:2206:15179:3776,J00121:27:H3GGKBBXX:5:1207:9384:48878,J00121:27:H3GGKBBXX:5:2202:13119:38328,J00121:27:H3GGKBBXX:5:1112:12713:43040,J00121:27:H3GGKBBXX:5:1211:3691:7890,J00121:27:H3GGKBBXX:5:1109:15118:10739,J00121:27:H3GGKBBXX:5:1204:27823:42390,J00121:27:H3GGKBBXX:5:2223:11048:9596,J00121:27:H3GGKBBXX:5:2219:25956:33492,J00121:27:H3GGKBBXX:5:1224:5599:29202,J00121:27:H3GGKBBXX:5:2116:14255:30661,J00121:27:H3GGKBBXX:5:2205:17614:3108,J00121:27:H3GGKBBXX:5:1225:8653:18775,J00121:27:H3GGKBBXX:5:1223:4838:40121,J00121:27:H3GGKBBXX:5:1212:11444:10282,J00121:27:H3GGKBBXX:5:1223:23460:28041,J00121:27:H3GGKBBXX:5:1207:25266:13095,J00121:27:H3GGKBBXX:5:2111:24556:43902,J00121:27:H3GGKBBXX:5:1105:9425:47260,J00121:27:H3GGKBBXX:5:1128:30553:27848,J00121:27:H3GGKBBXX:5:1103:27285:20779,J00121:27:H3GGKBBXX:5:2211:11769:15873,J00121:27:H3GGKBBXX:5:1205:8400:34196,J00121:27:H3GGKBBXX:5:2102:20851:18458,J00121:27:H3GGKBBXX:5:2117:23693:17157,J00121:27:H3GGKBBXX:5:1223:26778:11987,J00121:27:H3GGKBBXX:5:2201:18142:11829,J00121:27:H3GGKBBXX:5:1227:16478:48087,J00121:27:H3GGKBBXX:5:2120:20506:27180,J00121:27:H3GGKBBXX:5:2202:19441:8875,J00121:27:H3GGKBBXX:5:1103:28513:48122,J00121:27:H3GGKBBXX:5:1226:21349:8875,J00121:27:H3GGKBBXX:5:1115:8917:28340;sequence=TATGGTGTGTCCCTGAGTAATCATACTCAAATAATAAATTATCAAAATATATTACAAATTTACTA;start=226024;subtype=IES;support_ref=6;support_variant=34;type=IES;
scaffold51_104_with_IES	MILORD	internal_eliminated_sequence	227232	227275	.	.	.	ID=MILORD.104.227232.227275;Name=MILORD.104.227232.227275;bounded_by_ta=TRUE;common_boundary=Both;end=227275;ies_id=IESPGM.PTET51.1.104.213754;ies_left_dist=0;ies_min_dist=0;ies_right_dist=0;junction_seq=aaagcgatatttaagTAcacatctggtattga;read_names=J00121:27:H3GGKBBXX:5:1107:24505:2703,J00121:27:H3GGKBBXX:5:2205:23591:25386,J00121:27:H3GGKBBXX:5:1101:25763:13253,J00121:27:H3GGKBBXX:5:2215:11353:5446,J00121:27:H3GGKBBXX:5:2109:13230:27725,J00121:27:H3GGKBBXX:5:1106:19126:12480,J00121:27:H3GGKBBXX:5:1119:27265:14203,J00121:27:H3GGKBBXX:5:1124:17777:6378,J00121:27:H3GGKBBXX:5:2119:24830:31013,J00121:27:H3GGKBBXX:5:1215:25875:27936,J00121:27:H3GGKBBXX:5:1203:8410:43603,J00121:27:H3GGKBBXX:5:1202:28787:15574,J00121:27:H3GGKBBXX:5:2224:18040:35673,J00121:27:H3GGKBBXX:5:2203:19624:22450,J00121:27:H3GGKBBXX:5:1207:13707:22678,J00121:27:H3GGKBBXX:5:2213:25581:38293,J00121:27:H3GGKBBXX:5:2106:30168:22467,J00121:27:H3GGKBBXX:5:1116:19309:24331,J00121:27:H3GGKBBXX:5:2107:9475:37677,J00121:27:H3GGKBBXX:5:1218:20517:34512,J00121:27:H3GGKBBXX:5:2109:31284:6325,J00121:27:H3GGKBBXX:5:1225:6238:22749,J00121:27:H3GGKBBXX:5:2222:9110:4338,J00121:27:H3GGKBBXX:5:1127:9800:1244,J00121:27:H3GGKBBXX:5:1201:7019:33387,J00121:27:H3GGKBBXX:5:2104:13890:2527,J00121:27:H3GGKBBXX:5:2207:23328:26652,J00121:27:H3GGKBBXX:5:1214:8024:35303,J00121:27:H3GGKBBXX:5:2224:19278:25861,J00121:27:H3GGKBBXX:5:2107:13230:17913,J00121:27:H3GGKBBXX:5:2220:27285:41985,J00121:27:H3GGKBBXX:5:1106:27590:31716,J00121:27:H3GGKBBXX:5:1222:14052:26793;sequence=TACAATGAATTTCATAGTTTTGAATAAAATCTAAATTTAGAGTA;start=227232;subtype=IES;support_ref=9;support_variant=33;type=IES;
scaffold51_104_with_IES	MILORD	internal_eliminated_sequence	227982	229242	.	.	.	ID=MILORD.104.227982.229242;Name=MILORD.104.227982.229242;bounded_by_ta=TRUE;common_boundary=LEFT;end=229242;ies_id=IESPGM.PTET51.1.104.214460;ies_left_dist=0;ies_min_dist=0;ies_right_dist=-622;junction_seq=aactccttcattaaaTAttaatcatagatatt;read_names=J00121:27:H3GGKBBXX:5:2208:22780:26476;sequence=TACAGCTGATTTCATTAACATAGTATAATTAATATTACTTCAACAAATAGGAATTAAATTAAATTTTGAATTATAGTTCATAAATTGATTTGTTTCCAGTTAATAAACTCAACTATATTACTAATTCATTATCATTTTTTGACAAAGATTAATTGAACTATCAAGATTGAAGATAAATGAAGGATTTTTATGTTATCAAATATAGCATCAGTTTATTTTTCCTCTATTTTTCTATTATAATATACTCATTAAATTAAGGAAAAAAAATATTACTCACTATGTGTTAAAGGATAGATAACTTACTTTTTAGCTCCATTTTACTCATTTGAAAGTAAATCAGACGTTCTTTAATATTATTTTCTTTTTCTCTTCCACTTTGAAATTTTTGAGAAAAAGATCTAAATAAATTGTGAAATCAGTTTCATTATATATTTTCTTGAATTTCGTTTATTTTTTTAATTATCAGGATTAAGAAATAAATTAGATTAATTATTGTTAGATTCTTTTTTTCAAAAATTAAATTTTATTTATTGTTGTAGATTTATTTATCACAACTTAAATTAATATCAGTAACAATAATACTAATTTTAGAAAATTAAAAATATAAAATTGTAAATTTGTATTTTTTCAACTTTGCTGTACCTTCAAATCAATTTTTTATTAAAGCCAAATAAATTAAGTTTAATAGTTGAATTCAGGGTCTATTCAAATTTTAATTTAGATTTCGCTTTATCCCTAATCGGACTTAAAATTAAATTCAACTCTCAAGTAACCTTATTTAAATTCGATATTTTGGAACAACCAAAAAATTACAATGAAGTTTTAAAGAATGATACTCATAATTTCTAAATTATATGCAGTATATCATGTCAGTTAAAAAAGATCATAAATTTCTAATTTATTTAGCTTTCTGCACATATGCTTTTTTATTTCTATTTTTAAGATTATTCCATCTAAGTCTCATTATTTCACAATTTAATTATTAATTAATTTTATATTTATTTATTTTATTATCATTTTGTAAATTAAACTACTCCATAAATGAAAAGTCTAGAATAATAATAAAAAAAACACAATAAGTATACTTTTTCCTATCGATTAAATAGCATCCAATTTATTTTTAAATTATAAAAATAAATATCAGTCTGATGTTAATTTAGTTGTACCATTAAATTTTAGAATTCTTGAATTCAATTATAAGGGTGTATTTGTTATATTAGTTTAATGATTTTATTTCTTGAATTATAGTATAGATCAACCG;start=227982;subtype=PARTIAL_EXTERNAL;support_ref=0;support_variant=1;type=ALTERNATIVE;
scaffold51_104_with_IES	MILORD	internal_eliminated_sequence	227982	228096	.	.	.	ID=MILORD.104.227982.228096;Name=MILORD.104.227982.228096;bounded_by_ta=TRUE;common_boundary=LEFT;end=228096;ies_id=IESPGM.PTET51.1.104.214460;ies_left_dist=0;ies_min_dist=0;ies_right_dist=524;junction_seq=aactccttcattaaaTAttactaattcattat;read_names=J00121:27:H3GGKBBXX:5:2113:20943:48896;sequence=TACAGCTGATTTCATTAACATAGTATAATTAATATTACTTCAACAAATAGGAATTAAATTAAATTTTGAATTATAGTTCATAAATTGATTTGTTTCCAGTTAATAAACTCAACTA;start=227982;subtype=PARTIAL_INTERNAL;support_ref=0;support_variant=1;type=ALTERNATIVE;
scaffold51_104_with_IES	MILORD	internal_eliminated_sequence	227982	228620	.	.	.	ID=MILORD.104.227982.228620;Name=MILORD.104.227982.228620;bounded_by_ta=TRUE;common_boundary=Both;end=228620;ies_id=IESPGM.PTET51.1.104.214460;ies_left_dist=0;ies_min_dist=0;ies_right_dist=0;junction_seq=aactccttcattaaaTAccttcaaatcaattt;read_names=J00121:27:H3GGKBBXX:5:2201:4817:19021,J00121:27:H3GGKBBXX:5:2117:14712:43867,J00121:27:H3GGKBBXX:5:1123:11292:45396,J00121:27:H3GGKBBXX:5:1214:20791:9983,J00121:27:H3GGKBBXX:5:1122:19299:20937,J00121:27:H3GGKBBXX:5:1127:29802:47788,J00121:27:H3GGKBBXX:5:2210:25895:38873,J00121:27:H3GGKBBXX:5:2218:28655:16225,J00121:27:H3GGKBBXX:5:1224:5386:33193,J00121:27:H3GGKBBXX:5:1112:16640:34125,J00121:27:H3GGKBBXX:5:1101:27417:27901,J00121:27:H3GGKBBXX:5:2227:29112:6396,J00121:27:H3GGKBBXX:5:1114:14275:17790,J00121:27:H3GGKBBXX:5:1122:19238:21008,J00121:27:H3GGKBBXX:5:1224:8765:27197,J00121:27:H3GGKBBXX:5:1225:11505:14854,J00121:27:H3GGKBBXX:5:2222:9465:31681,J00121:27:H3GGKBBXX:5:1101:3549:45027,J00121:27:H3GGKBBXX:5:1104:8542:18827,J00121:27:H3GGKBBXX:5:2119:29934:20129,J00121:27:H3GGKBBXX:5:1125:28696:36939,J00121:27:H3GGKBBXX:5:2205:26088:21905,J00121:27:H3GGKBBXX:5:2105:27681:17456,J00121:27:H3GGKBBXX:5:2203:6796:24173,J00121:27:H3GGKBBXX:5:1227:25124:5816,J00121:27:H3GGKBBXX:5:1101:21359:42267;sequence=TACAGCTGATTTCATTAACATAGTATAATTAATATTACTTCAACAAATAGGAATTAAATTAAATTTTGAATTATAGTTCATAAATTGATTTGTTTCCAGTTAATAAACTCAACTATATTACTAATTCATTATCATTTTTTGACAAAGATTAATTGAACTATCAAGATTGAAGATAAATGAAGGATTTTTATGTTATCAAATATAGCATCAGTTTATTTTTCCTCTATTTTTCTATTATAATATACTCATTAAATTAAGGAAAAAAAATATTACTCACTATGTGTTAAAGGATAGATAACTTACTTTTTAGCTCCATTTTACTCATTTGAAAGTAAATCAGACGTTCTTTAATATTATTTTCTTTTTCTCTTCCACTTTGAAATTTTTGAGAAAAAGATCTAAATAAATTGTGAAATCAGTTTCATTATATATTTTCTTGAATTTCGTTTATTTTTTTAATTATCAGGATTAAGAAATAAATTAGATTAATTATTGTTAGATTCTTTTTTTCAAAAATTAAATTTTATTTATTGTTGTAGATTTATTTATCACAACTTAAATTAATATCAGTAACAATAATACTAATTTTAGAAAATTAAAAATATAAAATTGTAAATTTGTATTTTTTCAACTTTGCTG;start=227982;subtype=IES;support_ref=0;support_variant=26;type=IES;
scaffold51_104_with_IES	MILORD	internal_eliminated_sequence	229145	229242	.	.	.	ID=MILORD.104.229145.229242;Name=MILORD.104.229145.229242;bounded_by_ta=TRUE;common_boundary=Both;end=229242;ies_id=IESPGM.PTET51.1.104.214984;ies_left_dist=0;ies_min_dist=0;ies_right_dist=0;junction_seq=atgttaatttagttgTAttaatcatagatatt;read_names=J00121:27:H3GGKBBXX:5:1228:7395:16348,J00121:27:H3GGKBBXX:5:1228:20709:47331,J00121:27:H3GGKBBXX:5:1120:4614:3371,J00121:27:H3GGKBBXX:5:1123:5172:29940,J00121:27:H3GGKBBXX:5:1103:4736:23171,J00121:27:H3GGKBBXX:5:2125:6908:34284,J00121:27:H3GGKBBXX:5:1120:22282:42319,J00121:27:H3GGKBBXX:5:2208:31538:41581,J00121:27:H3GGKBBXX:5:1101:24698:36833,J00121:27:H3GGKBBXX:5:1208:15006:39594,J00121:27:H3GGKBBXX:5:2220:12236:2721,J00121:27:H3GGKBBXX:5:2208:12276:39119,J00121:27:H3GGKBBXX:5:2218:11008:9280,J00121:27:H3GGKBBXX:5:1108:28067:7257;sequence=TACCATTAAATTTTAGAATTCTTGAATTCAATTATAAGGGTGTATTTGTTATATTAGTTTAATGATTTTATTTCTTGAATTATAGTATAGATCAACCG;start=229145;subtype=IES;support_ref=58;support_variant=14;type=IES;
scaffold51_104_with_IES	MILORD	internal_eliminated_sequence	229225	229251	.	.	.	ID=MILORD.104.229225.229251;Name=MILORD.104.229225.229251;bounded_by_ta=TRUE;common_boundary=None;end=229251;ies_id=IESPGM.PTET51.1.104.214984;ies_left_dist=-80;ies_min_dist=9;ies_right_dist=-9;junction_seq=ttttatttcttgaatTAgatattgcattaata;read_names=J00121:27:H3GGKBBXX:5:2227:23906:32508,J00121:27:H3GGKBBXX:5:1221:19015:18194,J00121:27:H3GGKBBXX:5:2213:7770:25896,J00121:27:H3GGKBBXX:5:1211:16143:16278,J00121:27:H3GGKBBXX:5:2223:19877:12023,J00121:27:H3GGKBBXX:5:2118:16193:45344,J00121:27:H3GGKBBXX:5:1108:14752:18405,J00121:27:H3GGKBBXX:5:1213:26656:7134,J00121:27:H3GGKBBXX:5:2209:27945:4374,J00121:27:H3GGKBBXX:5:1217:21947:8260,J00121:27:H3GGKBBXX:5:2218:5193:47876,J00121:27:H3GGKBBXX:5:1214:14986:39910,J00121:27:H3GGKBBXX:5:2219:15635:47788,J00121:27:H3GGKBBXX:5:2215:22262:6308,J00121:27:H3GGKBBXX:5:1215:12378:14572,J00121:27:H3GGKBBXX:5:2223:21582:45010,J00121:27:H3GGKBBXX:5:1227:10571:24806,J00121:27:H3GGKBBXX:5:1125:8044:47542;sequence=TATAGTATAGATCAACCGTATTAATCA;start=229225;subtype=OVERLAPPING;support_ref=3;support_variant=18;type=ALTERNATIVE;
scaffold51_104_with_IES	MILORD	internal_eliminated_sequence	230970	230997	.	.	.	ID=MILORD.104.230970.230997;Name=MILORD.104.230970.230997;bounded_by_ta=TRUE;common_boundary=Both;end=230997;ies_id=IESPGM.PTET51.1.104.216711;ies_left_dist=0;ies_min_dist=0;ies_right_dist=0;junction_seq=ttaatagatttaaggTActacataatttaaag;read_names=J00121:27:H3GGKBBXX:5:2213:11332:29395,J00121:27:H3GGKBBXX:5:1105:17462:29923,J00121:27:H3GGKBBXX:5:1217:7872:17386,J00121:27:H3GGKBBXX:5:2209:23165:10757,J00121:27:H3GGKBBXX:5:2222:3630:8348,J00121:27:H3GGKBBXX:5:1223:13910:16278,J00121:27:H3GGKBBXX:5:2116:16579:21149,J00121:27:H3GGKBBXX:5:2203:12002:20955,J00121:27:H3GGKBBXX:5:2205:10683:35303,J00121:27:H3GGKBBXX:5:2126:25378:21131,J00121:27:H3GGKBBXX:5:1222:18010:33193,J00121:27:H3GGKBBXX:5:2201:22993:18792,J00121:27:H3GGKBBXX:5:1115:24342:7908,J00121:27:H3GGKBBXX:5:2215:12956:12480,J00121:27:H3GGKBBXX:5:2220:22627:36270,J00121:27:H3GGKBBXX:5:2216:12144:1437,J00121:27:H3GGKBBXX:5:2116:22384:20515,J00121:27:H3GGKBBXX:5:2203:8136:24489,J00121:27:H3GGKBBXX:5:1110:28716:41721,J00121:27:H3GGKBBXX:5:1215:11170:26687,J00121:27:H3GGKBBXX:5:1114:25692:19953,J00121:27:H3GGKBBXX:5:2215:8268:18282,J00121:27:H3GGKBBXX:5:1216:24363:22643,J00121:27:H3GGKBBXX:5:1123:21937:10000;sequence=TATTGCTTAAATATTATGCATTTTACTT;start=230970;subtype=IES;support_ref=6;support_variant=24;type=IES;
scaffold51_104_with_IES	MILORD	internal_eliminated_sequence	231091	231148	.	.	.	ID=MILORD.104.231091.231148;Name=MILORD.104.231091.231148;bounded_by_ta=TRUE;common_boundary=Both;end=231148;ies_id=IESPGM.PTET51.1.104.216804;ies_left_dist=0;ies_min_dist=0;ies_right_dist=0;junction_seq=tcatttagatgaagaTAtcagttcctatagat;read_names=J00121:27:H3GGKBBXX:5:2215:6380:38855,J00121:27:H3GGKBBXX:5:2219:29701:32982,J00121:27:H3GGKBBXX:5:2101:4239:21500,J00121:27:H3GGKBBXX:5:1206:18233:47295,J00121:27:H3GGKBBXX:5:2115:23206:20885,J00121:27:H3GGKBBXX:5:1121:17320:35409,J00121:27:H3GGKBBXX:5:1219:29518:25386,J00121:27:H3GGKBBXX:5:2209:17736:6695,J00121:27:H3GGKBBXX:5:1218:9831:39734,J00121:27:H3GGKBBXX:5:1110:8755:29677,J00121:27:H3GGKBBXX:5:2116:17695:3494,J00121:27:H3GGKBBXX:5:2228:10277:40438,J00121:27:H3GGKBBXX:5:1217:10023:35215,J00121:27:H3GGKBBXX:5:2106:16884:35532,J00121:27:H3GGKBBXX:5:1217:25499:28446,J00121:27:H3GGKBBXX:5:1207:6482:28797,J00121:27:H3GGKBBXX:5:2202:15554:33017,J00121:27:H3GGKBBXX:5:2206:4533:9913,J00121:27:H3GGKBBXX:5:2210:25175:24612,J00121:27:H3GGKBBXX:5:1113:27620:35145,J00121:27:H3GGKBBXX:5:1117:8724:22239,J00121:27:H3GGKBBXX:5:1119:18345:7539,J00121:27:H3GGKBBXX:5:2221:7963:18107,J00121:27:H3GGKBBXX:5:2212:8521:31980,J00121:27:H3GGKBBXX:5:1221:25844:8506,J00121:27:H3GGKBBXX:5:2122:10835:44816,J00121:27:H3GGKBBXX:5:1117:28452:46997,J00121:27:H3GGKBBXX:5:1102:27570:35233,J00121:27:H3GGKBBXX:5:2220:8176:40420;sequence=TACAACTAAATAGATATTAAATTTAATATTAATCAGATTTTTAAATTCTCATTCAGTG;start=231091;subtype=IES;support_ref=0;support_variant=29;type=IES;
scaffold51_104_with_IES	MILORD	internal_eliminated_sequence	231803	231832	.	.	.	ID=MILORD.104.231803.231832;Name=MILORD.104.231803.231832;bounded_by_ta=TRUE;common_boundary=Both;end=231832;ies_id=IESPGM.PTET51.1.104.217458;ies_left_dist=0;ies_min_dist=0;ies_right_dist=0;junction_seq=attttatattcttcaTAttcctaaatcaagaa;read_names=J00121:27:H3GGKBBXX:5:1225:22648:17491,J00121:27:H3GGKBBXX:5:1227:23693:31646,J00121:27:H3GGKBBXX:5:2213:26616:30310,J00121:27:H3GGKBBXX:5:1228:14539:17896,J00121:27:H3GGKBBXX:5:1102:8816:46346,J00121:27:H3GGKBBXX:5:1210:7547:22872,J00121:27:H3GGKBBXX:5:1105:15859:2457,J00121:27:H3GGKBBXX:5:1202:15625:31382,J00121:27:H3GGKBBXX:5:1109:25611:16612,J00121:27:H3GGKBBXX:5:1106:11160:28604,J00121:27:H3GGKBBXX:5:1226:14763:44517,J00121:27:H3GGKBBXX:5:1205:30431:7802,J00121:27:H3GGKBBXX:5:1122:21907:44869,J00121:27:H3GGKBBXX:5:2228:5233:48016,J00121:27:H3GGKBBXX:5:2219:3021:26248,J00121:27:H3GGKBBXX:5:2219:7679:24366,J00121:27:H3GGKBBXX:5:2214:15514:10686,J00121:27:H3GGKBBXX:5:2206:15696:24437,J00121:27:H3GGKBBXX:5:1211:6745:7486,J00121:27:H3GGKBBXX:5:1108:7415:22538;sequence=TATAGTAATTTAGTTTAATTTTTTTATCTG;start=231803;subtype=IES;support_ref=9;support_variant=20;type=IES;
scaffold51_104_with_IES	MILORD	internal_eliminated_sequence	232929	232976	.	.	.	ID=MILORD.104.232929.232976;Name=MILORD.104.232929.232976;bounded_by_ta=TRUE;common_boundary=Both;end=232976;ies_id=IESPGM.PTET51.1.104.218554;ies_left_dist=0;ies_min_dist=0;ies_right_dist=0;junction_seq=aataagagaatagttTAcaatatactctggaa;read_names=J00121:27:H3GGKBBXX:5:2219:28909:43638,J00121:27:H3GGKBBXX:5:2110:16133:35286,J00121:27:H3GGKBBXX:5:1128:5923:20586,J00121:27:H3GGKBBXX:5:1202:11180:37220,J00121:27:H3GGKBBXX:5:1113:5599:5288,J00121:27:H3GGKBBXX:5:2128:13453:23399,J00121:27:H3GGKBBXX:5:2115:19877:11390,J00121:27:H3GGKBBXX:5:1207:17706:36464,J00121:27:H3GGKBBXX:5:2201:26687:48579,J00121:27:H3GGKBBXX:5:2223:18954:45344,J00121:27:H3GGKBBXX:5:1224:15848:46399,J00121:27:H3GGKBBXX:5:1213:26636:43322,J00121:27:H3GGKBBXX:5:1216:27356:3776,J00121:27:H3GGKBBXX:5:1223:13321:22573,J00121:27:H3GGKBBXX:5:2208:2169:40209,J00121:27:H3GGKBBXX:5:2101:11231:33721,J00121:27:H3GGKBBXX:5:2216:28726:19126,J00121:27:H3GGKBBXX:5:2227:21004:7609,J00121:27:H3GGKBBXX:5:1204:6025:15240,J00121:27:H3GGKBBXX:5:1204:15625:2721,J00121:27:H3GGKBBXX:5:1215:18670:28850,J00121:27:H3GGKBBXX:5:1116:20080:7873,J00121:27:H3GGKBBXX:5:2120:17929:7767,J00121:27:H3GGKBBXX:5:1108:10480:41634,J00121:27:H3GGKBBXX:5:2221:14387:14713,J00121:27:H3GGKBBXX:5:2114:16681:26986,J00121:27:H3GGKBBXX:5:2122:8704:47313,J00121:27:H3GGKBBXX:5:1205:8806:7117,J00121:27:H3GGKBBXX:5:2228:6725:9913,J00121:27:H3GGKBBXX:5:1216:11820:8541,J00121:27:H3GGKBBXX:5:2118:23805:26177,J00121:27:H3GGKBBXX:5:1216:3457:49019,J00121:27:H3GGKBBXX:5:2126:11444:27197,J00121:27:H3GGKBBXX:5:1116:5041:35936,J00121:27:H3GGKBBXX:5:1226:23094:18792,J00121:27:H3GGKBBXX:5:1201:20730:46381,J00121:27:H3GGKBBXX:5:2220:16447:36851,J00121:27:H3GGKBBXX:5:1205:30218:25404,J00121:27:H3GGKBBXX:5:2214:28777:12181,J00121:27:H3GGKBBXX:5:2219:22617:24085;sequence=TATTGTAGATTTTAATTACATTATATAACAAAGGTGGTGATAACACAA;start=232929;subtype=IES;support_ref=22;support_variant=40;type=IES;
scaffold51_104_with_IES	MILORD	internal_eliminated_sequence	235627	235655	.	.	.	ID=MILORD.104.235627.235655;Name=MILORD.104.235627.235655;bounded_by_ta=TRUE;common_boundary=Both;end=235655;ies_id=IESPGM.PTET51.1.104.221204;ies_left_dist=0;ies_min_dist=0;ies_right_dist=0;junction_seq=gaccaatcctatagcTAcatcccaatcttaac;read_names=J00121:27:H3GGKBBXX:5:2209:17756:14537,J00121:27:H3GGKBBXX:5:1121:5518:45062,J00121:27:H3GGKBBXX:5:1218:12905:6132,J00121:27:H3GGKBBXX:5:2103:17908:33334,J00121:27:H3GGKBBXX:5:2115:23754:34811,J00121:27:H3GGKBBXX:5:1112:2006:18124,J00121:27:H3GGKBBXX:5:2115:23723:34934,J00121:27:H3GGKBBXX:5:2202:28006:4198,J00121:27:H3GGKBBXX:5:1204:17827:33580,J00121:27:H3GGKBBXX:5:2116:18649:45097,J00121:27:H3GGKBBXX:5:2109:4493:19232,J00121:27:H3GGKBBXX:5:1107:9425:38855,J00121:27:H3GGKBBXX:5:2125:26737:19302,J00121:27:H3GGKBBXX:5:2206:22252:32912,J00121:27:H3GGKBBXX:5:1208:14428:26881,J00121:27:H3GGKBBXX:5:2222:2169:1806,J00121:27:H3GGKBBXX:5:1212:27894:18318,J00121:27:H3GGKBBXX:5:2104:14184:9930,J00121:27:H3GGKBBXX:5:2217:27854:4180,J00121:27:H3GGKBBXX:5:2205:8176:28006,J00121:27:H3GGKBBXX:5:1126:4939:24612,J00121:27:H3GGKBBXX:5:1202:22445:26213,J00121:27:H3GGKBBXX:5:2222:26951:2580,J00121:27:H3GGKBBXX:5:2213:31324:2492,J00121:27:H3GGKBBXX:5:1110:15016:37255,J00121:27:H3GGKBBXX:5:2202:13697:33387,J00121:27:H3GGKBBXX:5:1216:15483:14185,J00121:27:H3GGKBBXX:5:1201:30929:5640,J00121:27:H3GGKBBXX:5:1118:19238:29131,J00121:27:H3GGKBBXX:5:1114:18091:4743,J00121:27:H3GGKBBXX:5:2224:5731:21342,J00121:27:H3GGKBBXX:5:2217:29366:35004,J00121:27:H3GGKBBXX:5:1218:10480:9561,J00121:27:H3GGKBBXX:5:1121:13971:41950,J00121:27:H3GGKBBXX:5:1220:16183:10510;sequence=TATAGTTAACTTCCAATTTTTATCTCCCA;start=235627;subtype=IES;support_ref=0;support_variant=35;type=IES;
scaffold51_104_with_IES	MILORD	internal_eliminated_sequence	236474	236499	.	.	.	ID=MILORD.104.236474.236499;Name=MILORD.104.236474.236499;bounded_by_ta=TRUE;common_boundary=Both;end=236499;ies_id=IESPGM.PTET51.1.104.222022;ies_left_dist=0;ies_min_dist=0;ies_right_dist=0;junction_seq=aaaggaattatacacTAccaaaaatcaatact;read_names=J00121:27:H3GGKBBXX:5:1104:28686:13429,J00121:27:H3GGKBBXX:5:2225:24779:15592,J00121:27:H3GGKBBXX:5:1227:23165:24015,J00121:27:H3GGKBBXX:5:2210:12540:18230,J00121:27:H3GGKBBXX:5:2203:6015:12620,J00121:27:H3GGKBBXX:5:1223:15483:4831,J00121:27:H3GGKBBXX:5:1103:11941:32806,J00121:27:H3GGKBBXX:5:2207:12327:16629,J00121:27:H3GGKBBXX:5:2213:7090:28586,J00121:27:H3GGKBBXX:5:1105:16346:3301,J00121:27:H3GGKBBXX:5:1114:11688:42987,J00121:27:H3GGKBBXX:5:1219:6228:30081,J00121:27:H3GGKBBXX:5:1226:29569:3424,J00121:27:H3GGKBBXX:5:2211:27915:38679,J00121:27:H3GGKBBXX:5:1211:27529:3512,J00121:27:H3GGKBBXX:5:2102:24890:23909,J00121:27:H3GGKBBXX:5:2125:26149:32209,J00121:27:H3GGKBBXX:5:2124:15168:11636,J00121:27:H3GGKBBXX:5:2117:6928:8189,J00121:27:H3GGKBBXX:5:1116:10470:19460,J00121:27:H3GGKBBXX:5:2202:18132:30239,J00121:27:H3GGKBBXX:5:1115:28838:38486,J00121:27:H3GGKBBXX:5:1209:9313:33809,J00121:27:H3GGKBBXX:5:1106:12763:24595,J00121:27:H3GGKBBXX:5:2119:13880:7152,J00121:27:H3GGKBBXX:5:2227:28716:20445,J00121:27:H3GGKBBXX:5:1227:18010:39840,J00121:27:H3GGKBBXX:5:2107:26595:13183,J00121:27:H3GGKBBXX:5:1102:22485:2439,J00121:27:H3GGKBBXX:5:2211:30005:43427,J00121:27:H3GGKBBXX:5:2211:15716:46909,J00121:27:H3GGKBBXX:5:2213:15777:20850,J00121:27:H3GGKBBXX:5:1217:20933:27672,J00121:27:H3GGKBBXX:5:1218:14722:24612,J00121:27:H3GGKBBXX:5:2207:24566:13113,J00121:27:H3GGKBBXX:5:1128:25185:39014,J00121:27:H3GGKBBXX:5:1121:15047:22010,J00121:27:H3GGKBBXX:5:1110:14194:43462,J00121:27:H3GGKBBXX:5:1103:16812:4004,J00121:27:H3GGKBBXX:5:2218:18812:48403,J00121:27:H3GGKBBXX:5:2223:4513:23382,J00121:27:H3GGKBBXX:5:2104:8237:33774,J00121:27:H3GGKBBXX:5:1116:14032:20076,J00121:27:H3GGKBBXX:5:2123:7314:2316;sequence=TATAATAGTTATCTATTTACAGACCA;start=236474;subtype=IES;support_ref=9;support_variant=44;type=IES;
scaffold51_104_with_IES	MILORD	internal_eliminated_sequence	236960	237168	.	.	.	ID=MILORD.104.236960.237168;Name=MILORD.104.236960.237168;bounded_by_ta=TRUE;common_boundary=Both;end=237168;ies_id=IESPGM.PTET51.1.104.222482;ies_left_dist=0;ies_min_dist=0;ies_right_dist=0;junction_seq=aattacacatattgaTAcataaaacaaaagtg;read_names=J00121:27:H3GGKBBXX:5:1127:18964:26406,J00121:27:H3GGKBBXX:5:1208:8562:16858,J00121:27:H3GGKBBXX:5:1111:21724:16418,J00121:27:H3GGKBBXX:5:2209:12428:20955,J00121:27:H3GGKBBXX:5:1126:27986:24208,J00121:27:H3GGKBBXX:5:1225:18426:47630,J00121:27:H3GGKBBXX:5:1103:25286:43550,J00121:27:H3GGKBBXX:5:1111:9962:45942,J00121:27:H3GGKBBXX:5:1216:22019:24525,J00121:27:H3GGKBBXX:5:1225:18467:47665,J00121:27:H3GGKBBXX:5:1218:14275:42407,J00121:27:H3GGKBBXX:5:2115:9678:46997,J00121:27:H3GGKBBXX:5:1115:10581:28797,J00121:27:H3GGKBBXX:5:2212:26403:40666;sequence=TATTGTTAGAACCCATTATTTTATATTCTACTATAAATTCTTAATTTTTAAATTGAAAATAATTGCAAAAAATATTTATTTTAGATTCTTTGCTTTATTTAAAAATACATAAAATCTAAAACATTGAATTACTTATCAATTCTATATGTACCCTCATAAATTGAATCTTAAAATATTAAAAACTATGATAATATTTCTTCATTTAACAA;start=236960;subtype=IES;support_ref=24;support_variant=14;type=IES;
scaffold51_104_with_IES	MILORD	internal_eliminated_sequence	237196	237222	.	.	.	ID=MILORD.104.237196.237222;Name=MILORD.104.237196.237222;bounded_by_ta=TRUE;common_boundary=Both;end=237222;ies_id=IESPGM.PTET51.1.104.222509;ies_left_dist=0;ies_min_dist=0;ies_right_dist=0;junction_seq=aagtgaaattaatcaTAattttgcaaaaatga;read_names=J00121:27:H3GGKBBXX:5:1128:5802:34969,J00121:27:H3GGKBBXX:5:2126:27620:37326;sequence=TATAGAAATATAAATTTATGTTAATTA;start=237196;subtype=IES;support_ref=20;support_variant=2;type=IES;
scaffold51_104_with_IES	MILORD	internal_eliminated_sequence	237339	237478	.	.	.	ID=MILORD.104.237339.237478;Name=MILORD.104.237339.237478;bounded_by_ta=TRUE;common_boundary=Both;end=237478;ies_id=IESPGM.PTET51.1.104.222625;ies_left_dist=0;ies_min_dist=0;ies_right_dist=0;junction_seq=aattattaactcaaaTAataaaattagatcat;read_names=J00121:27:H3GGKBBXX:5:2210:6482:29923,J00121:27:H3GGKBBXX:5:2117:19441:9227,J00121:27:H3GGKBBXX:5:2202:23896:24648,J00121:27:H3GGKBBXX:5:2220:18000:39752,J00121:27:H3GGKBBXX:5:2101:25966:13148,J00121:27:H3GGKBBXX:5:2207:23744:10352,J00121:27:H3GGKBBXX:5:2209:9993:43146,J00121:27:H3GGKBBXX:5:1128:16833:6150,J00121:27:H3GGKBBXX:5:2219:24556:5007,J00121:27:H3GGKBBXX:5:1125:17898:38275,J00121:27:H3GGKBBXX:5:2209:26220:48122,J00121:27:H3GGKBBXX:5:2222:15798:45432,J00121:27:H3GGKBBXX:5:1227:16021:37132,J00121:27:H3GGKBBXX:5:1213:26636:8611,J00121:27:H3GGKBBXX:5:1217:23348:41176,J00121:27:H3GGKBBXX:5:2222:22851:10282,J00121:27:H3GGKBBXX:5:1126:5670:43919,J00121:27:H3GGKBBXX:5:1206:3934:12110,J00121:27:H3GGKBBXX:5:2221:17746:26195,J00121:27:H3GGKBBXX:5:1216:24759:38099,J00121:27:H3GGKBBXX:5:1220:14326:29554,J00121:27:H3GGKBBXX:5:2222:23328:33088,J00121:27:H3GGKBBXX:5:1102:5984:32930,J00121:27:H3GGKBBXX:5:1104:3112:45678;sequence=TATAATCAATCTGGATCAAATTTAGGTTTCGCATTAATAATTACTCTTAACTATTTATTATTGAATATCTTCAAATATTTGATTAACTGATATTATTCTTTATTTCAATATCGAAAATAAAAATATATCCGAATTGGTTG;start=237339;subtype=IES;support_ref=10;support_variant=24;type=IES;
scaffold51_104_with_IES	MILORD	internal_eliminated_sequence	237812	238077	.	.	.	ID=MILORD.104.237812.238077;Name=MILORD.104.237812.238077;bounded_by_ta=TRUE;common_boundary=None;end=238077;ies_id=IESPGM.PTET51.1.104.223165;ies_left_dist=207;ies_min_dist=17;ies_right_dist=17;junction_seq=cctttctaacatttaTAaaattgagcaaccaa;read_names=J00121:27:H3GGKBBXX:5:2222:16295:26318;sequence=TATTTCTCATAATAATATTTCTTATGAGTTACATTTCTTTTATTATGATGGTGTATGAATTATTAGTAAAAGTAAATGCTCATCAATTTAAATCTATAACAAAATTATAGTGATTTCATTTAAGAAAATAAATGAATAATTTAAATCTATCGATCTGTAATATGGATATCATATTGTAAGCATTTAGCAACCTACCTTCTATTATTGTATAATAAAATCAGAAAATTTAATTGAGTCTAATCCTAACCAATTTGAATTTTCACAAA;start=237812;subtype=OVERLAPPING;support_ref=93;support_variant=1;type=ALTERNATIVE;
scaffold51_104_with_IES	MILORD	internal_eliminated_sequence	237917	237971	.	.	.	ID=MILORD.104.237917.237971;Name=MILORD.104.237917.237971;bounded_by_ta=TRUE;common_boundary=None;end=237971;ies_id=IESPGM.PTET51.1.104.223165;ies_left_dist=102;ies_min_dist=102;ies_right_dist=123;junction_seq=aatctataacaaaatTAtggatatcatattgt;read_names=J00121:27:H3GGKBBXX:5:2109:27539:26951;sequence=TATAGTGATTTCATTTAAGAAAATAAATGAATAATTTAAATCTATCGATCTGTAA;start=237917;subtype=MAC;support_ref=62;support_variant=1;type=CRYPTIC;
scaffold51_104_with_IES	MILORD	internal_eliminated_sequence	237917	237968	.	.	.	ID=MILORD.104.237917.237968;Name=MILORD.104.237917.237968;bounded_by_ta=TRUE;common_boundary=None;end=237968;ies_id=IESPGM.PTET51.1.104.223165;ies_left_dist=102;ies_min_dist=102;ies_right_dist=126;junction_seq=aatctataacaaaatTAatatggatatcatat;read_names=J00121:27:H3GGKBBXX:5:2210:28077:4004,J00121:27:H3GGKBBXX:5:1117:23287:35233,J00121:27:H3GGKBBXX:5:2119:9445:19337;sequence=TATAGTGATTTCATTTAAGAAAATAAATGAATAATTTAAATCTATCGATCTG;start=237917;subtype=MAC;support_ref=124;support_variant=3;type=CRYPTIC;
scaffold51_104_with_IES	MILORD	internal_eliminated_sequence	238011	238094	.	.	.	ID=MILORD.104.238011.238094;Name=MILORD.104.238011.238094;bounded_by_ta=TRUE;common_boundary=RIGHT;end=238094;ies_id=IESPGM.PTET51.1.104.223165;ies_left_dist=8;ies_min_dist=0;ies_right_dist=0;junction_seq=tagcaacctaccttcTAacttgttgtttacaa;read_names=J00121:27:H3GGKBBXX:5:2218:17908:46240,J00121:27:H3GGKBBXX:5:2218:17543:46873;sequence=TATTATTGTATAATAAAATCAGAAAATTTAATTGAGTCTAATCCTAACCAATTTGAATTTTCACAAATAAAATTGAGCAACCAA;start=238011;subtype=PARTIAL_EXTERNAL;support_ref=46;support_variant=2;type=ALTERNATIVE;
scaffold51_104_with_IES	MILORD	internal_eliminated_sequence	238014	238094	.	.	.	ID=MILORD.104.238014.238094;Name=MILORD.104.238014.238094;bounded_by_ta=TRUE;common_boundary=RIGHT;end=238094;ies_id=IESPGM.PTET51.1.104.223165;ies_left_dist=5;ies_min_dist=0;ies_right_dist=0;junction_seq=caacctaccttctatTAacttgttgtttacaa;read_names=J00121:27:H3GGKBBXX:5:1223:19065:17122;sequence=TATTGTATAATAAAATCAGAAAATTTAATTGAGTCTAATCCTAACCAATTTGAATTTTCACAAATAAAATTGAGCAACCAA;start=238014;subtype=PARTIAL_EXTERNAL;support_ref=45;support_variant=1;type=ALTERNATIVE;
scaffold51_104_with_IES	MILORD	internal_eliminated_sequence	238019	238094	.	.	.	ID=MILORD.104.238019.238094;Name=MILORD.104.238019.238094;bounded_by_ta=TRUE;common_boundary=Both;end=238094;ies_id=IESPGM.PTET51.1.104.223165;ies_left_dist=0;ies_min_dist=0;ies_right_dist=0;junction_seq=taccttctattattgTAacttgttgtttacaa;read_names=J00121:27:H3GGKBBXX:5:2102:20892:44130,J00121:27:H3GGKBBXX:5:1204:23876:33440,J00121:27:H3GGKBBXX:5:2208:26697:42689,J00121:27:H3GGKBBXX:5:1224:18243:24525,J00121:27:H3GGKBBXX:5:1226:9861:9227,J00121:27:H3GGKBBXX:5:2224:26169:38257,J00121:27:H3GGKBBXX:5:2121:6461:7873,J00121:27:H3GGKBBXX:5:1222:9303:2211,J00121:27:H3GGKBBXX:5:2224:25378:10405;sequence=TATAATAAAATCAGAAAATTTAATTGAGTCTAATCCTAACCAATTTGAATTTTCACAAATAAAATTGAGCAACCAA;start=238019;subtype=IES;support_ref=98;support_variant=9;type=IES;
scaffold51_104_with_IES	MILORD	internal_eliminated_sequence	240224	240251	.	.	.	ID=MILORD.104.240224.240251;Name=MILORD.104.240224.240251;bounded_by_ta=TRUE;common_boundary=Both;end=240251;ies_id=IESPGM.PTET51.1.104.225249;ies_left_dist=0;ies_min_dist=0;ies_right_dist=0;junction_seq=ctgtaaggggttttgTAactaatcattagtaa;read_names=J00121:27:H3GGKBBXX:5:2117:23429:21623,J00121:27:H3GGKBBXX:5:2113:21399:2668,J00121:27:H3GGKBBXX:5:1117:19431:47612,J00121:27:H3GGKBBXX:5:1110:19116:37572,J00121:27:H3GGKBBXX:5:1224:28300:38398,J00121:27:H3GGKBBXX:5:2209:13636:16858,J00121:27:H3GGKBBXX:5:1125:31010:37607,J00121:27:H3GGKBBXX:5:2209:9100:28762,J00121:27:H3GGKBBXX:5:2214:21704:30907,J00121:27:H3GGKBBXX:5:1113:8034:34477,J00121:27:H3GGKBBXX:5:1207:11434:36710,J00121:27:H3GGKBBXX:5:2218:6005:39154;sequence=TATGGTTTGTTCAAAATTAAGATAGCTA;start=240224;subtype=IES;support_ref=3;support_variant=12;type=IES;
scaffold51_104_with_IES	MILORD	internal_eliminated_sequence	243645	243710	.	.	.	ID=MILORD.104.243645.243710;Name=MILORD.104.243645.243710;bounded_by_ta=TRUE;common_boundary=Both;end=243710;ies_id=IESPGM.PTET51.1.104.228642;ies_left_dist=0;ies_min_dist=0;ies_right_dist=0;junction_seq=gtagtttagtaatgaTAtcactaactagttgt;read_names=J00121:27:H3GGKBBXX:5:1117:14357:27531,J00121:27:H3GGKBBXX:5:2218:17878:8875,J00121:27:H3GGKBBXX:5:1112:3731:25931,J00121:27:H3GGKBBXX:5:1103:12682:31980,J00121:27:H3GGKBBXX:5:1112:29051:41176,J00121:27:H3GGKBBXX:5:1208:29731:13799,J00121:27:H3GGKBBXX:5:2115:10927:9631,J00121:27:H3GGKBBXX:5:2205:23794:41669,J00121:27:H3GGKBBXX:5:1101:19715:6712,J00121:27:H3GGKBBXX:5:2102:10358:8611,J00121:27:H3GGKBBXX:5:2104:7172:40614,J00121:27:H3GGKBBXX:5:1222:9668:19197,J00121:27:H3GGKBBXX:5:1118:20141:1613,J00121:27:H3GGKBBXX:5:2224:11353:25738,J00121:27:H3GGKBBXX:5:1108:4696:20568,J00121:27:H3GGKBBXX:5:2104:29975:2404,J00121:27:H3GGKBBXX:5:1203:14945:22889,J00121:27:H3GGKBBXX:5:1112:14641:26793;sequence=TACAGTGATAAATAGTATGTAAATGTATTCAAGAATTTATCTTGCCATGGGACTTAAATTTAGTTG;start=243645;subtype=IES;support_ref=30;support_variant=18;type=IES;
scaffold51_104_with_IES	MILORD	internal_eliminated_sequence	245745	245800	.	.	.	ID=MILORD.104.245745.245800;Name=MILORD.104.245745.245800;bounded_by_ta=TRUE;common_boundary=LEFT;end=245800;ies_id=IESPGM.PTET51.1.104.230676;ies_left_dist=0;ies_min_dist=0;ies_right_dist=-5;junction_seq=tatgacacatattgaTAtaatgattagtatta;read_names=J00121:27:H3GGKBBXX:5:1205:19674:19900,J00121:27:H3GGKBBXX:5:1227:22719:18107;sequence=TACACTAAGTCTTTGGATTTGATTATTAAACTAATTTATTCATATTGACTGTATAA;start=245745;subtype=PARTIAL_EXTERNAL;support_ref=2;support_variant=2;type=ALTERNATIVE;
scaffold51_104_with_IES	MILORD	internal_eliminated_sequence	245745	245797	.	.	.	ID=MILORD.104.245745.245797;Name=MILORD.104.245745.245797;bounded_by_ta=TRUE;common_boundary=LEFT;end=245797;ies_id=IESPGM.PTET51.1.104.230676;ies_left_dist=0;ies_min_dist=0;ies_right_dist=-2;junction_seq=tatgacacatattgaTAatataatgattagta;read_names=J00121:27:H3GGKBBXX:5:2224:11911:39225;sequence=TACACTAAGTCTTTGGATTTGATTATTAAACTAATTTATTCATATTGACTGTA;start=245745;subtype=PARTIAL_EXTERNAL;support_ref=1;support_variant=1;type=ALTERNATIVE;
scaffold51_104_with_IES	MILORD	internal_eliminated_sequence	245745	245795	.	.	.	ID=MILORD.104.245745.245795;Name=MILORD.104.245745.245795;bounded_by_ta=TRUE;common_boundary=Both;end=245795;ies_id=IESPGM.PTET51.1.104.230676;ies_left_dist=0;ies_min_dist=0;ies_right_dist=0;junction_seq=tatgacacatattgaTAtaatataatgattag;read_names=J00121:27:H3GGKBBXX:5:2201:14966:25808,J00121:27:H3GGKBBXX:5:2228:7608:11899,J00121:27:H3GGKBBXX:5:1102:3823:8049,J00121:27:H3GGKBBXX:5:2102:17432:9649,J00121:27:H3GGKBBXX:5:1226:25225:27584,J00121:27:H3GGKBBXX:5:1109:9841:22590,J00121:27:H3GGKBBXX:5:1113:10835:34969,J00121:27:H3GGKBBXX:5:1106:17421:26969,J00121:27:H3GGKBBXX:5:2124:8917:40895,J00121:27:H3GGKBBXX:5:1106:18994:37255,J00121:27:H3GGKBBXX:5:2110:3498:47928,J00121:27:H3GGKBBXX:5:2227:29386:35040,J00121:27:H3GGKBBXX:5:2222:21978:13130,J00121:27:H3GGKBBXX:5:2109:30411:36816,J00121:27:H3GGKBBXX:5:1101:29883:12656,J00121:27:H3GGKBBXX:5:1218:9841:6167,J00121:27:H3GGKBBXX:5:1122:24880:13130,J00121:27:H3GGKBBXX:5:1106:29691:47454,J00121:27:H3GGKBBXX:5:1208:8603:21782,J00121:27:H3GGKBBXX:5:2207:18396:38363,J00121:27:H3GGKBBXX:5:2113:23043:32384,J00121:27:H3GGKBBXX:5:2120:17086:25755,J00121:27:H3GGKBBXX:5:1105:27752:31329,J00121:27:H3GGKBBXX:5:1101:30147:12726,J00121:27:H3GGKBBXX:5:1222:22577:33791,J00121:27:H3GGKBBXX:5:1119:26555:13359,J00121:27:H3GGKBBXX:5:1114:7141:8910,J00121:27:H3GGKBBXX:5:2120:17046:25755,J00121:27:H3GGKBBXX:5:2220:28097:26090,J00121:27:H3GGKBBXX:5:2126:5568:3090,J00121:27:H3GGKBBXX:5:1228:14367:37712,J00121:27:H3GGKBBXX:5:1212:10855:16084,J00121:27:H3GGKBBXX:5:1214:10429:28885,J00121:27:H3GGKBBXX:5:1222:7679:30485,J00121:27:H3GGKBBXX:5:2102:7030:24577,J00121:27:H3GGKBBXX:5:2221:22384:2580,J00121:27:H3GGKBBXX:5:1120:16833:40156,J00121:27:H3GGKBBXX:5:2115:29965:11460,J00121:27:H3GGKBBXX:5:2204:3671:1595,J00121:27:H3GGKBBXX:5:1103:6380:6712;sequence=TACACTAAGTCTTTGGATTTGATTATTAAACTAATTTATTCATATTGACTG;start=245745;subtype=IES;support_ref=1;support_variant=40;type=IES;
scaffold51_104_with_IES	MILORD	internal_eliminated_sequence	247266	247317	.	.	.	ID=MILORD.104.247266.247317;Name=MILORD.104.247266.247317;bounded_by_ta=TRUE;common_boundary=Both;end=247317;ies_id=IESPGM.PTET51.1.104.232146;ies_left_dist=0;ies_min_dist=0;ies_right_dist=0;junction_seq=atttatcttcattgtTAttaatacttggttat;read_names=J00121:27:H3GGKBBXX:5:2210:15676:19513,J00121:27:H3GGKBBXX:5:1225:27225:9913,J00121:27:H3GGKBBXX:5:1225:16102:24331,J00121:27:H3GGKBBXX:5:2219:21724:46873,J00121:27:H3GGKBBXX:5:1208:5000:5200,J00121:27:H3GGKBBXX:5:1203:20222:9877,J00121:27:H3GGKBBXX:5:2102:10196:36499,J00121:27:H3GGKBBXX:5:2203:30310:39945;sequence=TACAGTTGGTTTCTCTATCTTTATTGAAAGTGATATAATATCAATTAGACTG;start=247266;subtype=IES;support_ref=6;support_variant=8;type=IES;
scaffold51_104_with_IES	MILORD	internal_eliminated_sequence	247709	247735	.	.	.	ID=MILORD.104.247709.247735;Name=MILORD.104.247709.247735;bounded_by_ta=TRUE;common_boundary=Both;end=247735;ies_id=IESPGM.PTET51.1.104.232537;ies_left_dist=0;ies_min_dist=0;ies_right_dist=0;junction_seq=ttcatcttaatgaggTActtcttcaactgata;read_names=J00121:27:H3GGKBBXX:5:2212:10267:49212,J00121:27:H3GGKBBXX:5:1105:11403:44253,J00121:27:H3GGKBBXX:5:2218:3397:47049,J00121:27:H3GGKBBXX:5:1103:22587:11899,J00121:27:H3GGKBBXX:5:2226:17147:34829,J00121:27:H3GGKBBXX:5:2217:31669:38011,J00121:27:H3GGKBBXX:5:2101:16934:34917,J00121:27:H3GGKBBXX:5:2125:30066:39770,J00121:27:H3GGKBBXX:5:2212:22516:31857,J00121:27:H3GGKBBXX:5:2111:8146:32666,J00121:27:H3GGKBBXX:5:1122:21247:21184,J00121:27:H3GGKBBXX:5:1201:14803:10440,J00121:27:H3GGKBBXX:5:2212:28026:40702,J00121:27:H3GGKBBXX:5:2226:12510:45045,J00121:27:H3GGKBBXX:5:2103:3630:28780,J00121:27:H3GGKBBXX:5:2223:9252:24736,J00121:27:H3GGKBBXX:5:1217:6766:42970,J00121:27:H3GGKBBXX:5:2215:14509:12005,J00121:27:H3GGKBBXX:5:1211:21247:9403,J00121:27:H3GGKBBXX:5:2117:8582:35602,J00121:27:H3GGKBBXX:5:2117:8572:35620,J00121:27:H3GGKBBXX:5:1109:10450:39893;sequence=TAATGGTGAATTGTCTAAATTAACCTA;start=247709;subtype=IES;support_ref=3;support_variant=22;type=IES;
scaffold51_104_with_IES	MILORD	internal_eliminated_sequence	247927	247973	.	.	.	ID=MILORD.104.247927.247973;Name=MILORD.104.247927.247973;bounded_by_ta=TRUE;common_boundary=Both;end=247973;ies_id=IESPGM.PTET51.1.104.232728;ies_left_dist=0;ies_min_dist=0;ies_right_dist=0;junction_seq=catctgatctttatgTAccttattaactggag;read_names=J00121:27:H3GGKBBXX:5:2220:21805:38820,J00121:27:H3GGKBBXX:5:1126:9780:36306,J00121:27:H3GGKBBXX:5:1106:9546:36042,J00121:27:H3GGKBBXX:5:1227:14478:2352,J00121:27:H3GGKBBXX:5:1228:26677:35972,J00121:27:H3GGKBBXX:5:2222:18710:4022,J00121:27:H3GGKBBXX:5:1102:21379:6923,J00121:27:H3GGKBBXX:5:2216:12134:5147,J00121:27:H3GGKBBXX:5:1126:25966:16770,J00121:27:H3GGKBBXX:5:1212:26281:48298,J00121:27:H3GGKBBXX:5:2223:9648:7873,J00121:27:H3GGKBBXX:5:2108:5345:18353,J00121:27:H3GGKBBXX:5:1206:26159:2017,J00121:27:H3GGKBBXX:5:1109:22729:16893,J00121:27:H3GGKBBXX:5:2212:32349:48544,J00121:27:H3GGKBBXX:5:1127:18101:8348,J00121:27:H3GGKBBXX:5:2224:28584:27602,J00121:27:H3GGKBBXX:5:1214:17178:34284,J00121:27:H3GGKBBXX:5:2228:27377:29589,J00121:27:H3GGKBBXX:5:1110:18538:3196,J00121:27:H3GGKBBXX:5:1127:6411:29307,J00121:27:H3GGKBBXX:5:1101:13809:17333,J00121:27:H3GGKBBXX:5:2202:17249:43867,J00121:27:H3GGKBBXX:5:1117:9181:45994,J00121:27:H3GGKBBXX:5:1110:21268:18230,J00121:27:H3GGKBBXX:5:1224:15777:45396,J00121:27:H3GGKBBXX:5:1126:22810:35251,J00121:27:H3GGKBBXX:5:2110:14458:17227,J00121:27:H3GGKBBXX:5:2215:11129:29571,J00121:27:H3GGKBBXX:5:2110:11525:16647,J00121:27:H3GGKBBXX:5:1225:11201:23751,J00121:27:H3GGKBBXX:5:2203:11028:45291,J00121:27:H3GGKBBXX:5:1210:28747:22749,J00121:27:H3GGKBBXX:5:1204:27123:46346,J00121:27:H3GGKBBXX:5:2119:16386:36569,J00121:27:H3GGKBBXX:5:1210:15950:31945,J00121:27:H3GGKBBXX:5:1202:14763:18212,J00121:27:H3GGKBBXX:5:1220:12550:2844,J00121:27:H3GGKBBXX:5:1221:10023:44289,J00121:27:H3GGKBBXX:5:2120:19938:34635,J00121:27:H3GGKBBXX:5:1213:13758:7855,J00121:27:H3GGKBBXX:5:1104:5030:39787,J00121:27:H3GGKBBXX:5:2116:23713:30802,J00121:27:H3GGKBBXX:5:2210:26951:19285,J00121:27:H3GGKBBXX:5:2215:11880:16770,J00121:27:H3GGKBBXX:5:1204:23683:42003,J00121:27:H3GGKBBXX:5:1121:19827:47243,J00121:27:H3GGKBBXX:5:2124:11901:18845,J00121:27:H3GGKBBXX:5:2217:2585:34073,J00121:27:H3GGKBBXX:5:1124:15909:5886,J00121:27:H3GGKBBXX:5:2210:27976:30239,J00121:27:H3GGKBBXX:5:2101:14651:18405,J00121:27:H3GGKBBXX:5:2103:28036:40543,J00121:27:H3GGKBBXX:5:1118:10866:15293,J00121:27:H3GGKBBXX:5:1123:18071:5341,J00121:27:H3GGKBBXX:5:1108:18944:4497;sequence=TATTATCAAGTATCGGTGTTAATTAAGAAATTACAGTAAATTCACAA;start=247927;subtype=IES;support_ref=9;support_variant=56;type=IES;
scaffold51_104_with_IES	MILORD	internal_eliminated_sequence	248992	249024	.	.	.	ID=MILORD.104.248992.249024;Name=MILORD.104.248992.249024;bounded_by_ta=TRUE;common_boundary=Both;end=249024;ies_id=IESPGM.PTET51.1.104.233746;ies_left_dist=0;ies_min_dist=0;ies_right_dist=0;junction_seq=attaataatattggaTActagattttaagcta;read_names=J00121:27:H3GGKBBXX:5:2228:16559:19988,J00121:27:H3GGKBBXX:5:2107:23957:29782,J00121:27:H3GGKBBXX:5:1221:18599:27426,J00121:27:H3GGKBBXX:5:1209:19816:39523,J00121:27:H3GGKBBXX:5:1114:19999:31892,J00121:27:H3GGKBBXX:5:1114:9790:30767,J00121:27:H3GGKBBXX:5:1126:25296:39734,J00121:27:H3GGKBBXX:5:1210:22364:33879,J00121:27:H3GGKBBXX:5:1109:14600:9913,J00121:27:H3GGKBBXX:5:1216:13464:8963,J00121:27:H3GGKBBXX:5:2120:28199:5059,J00121:27:H3GGKBBXX:5:2110:14083:49001,J00121:27:H3GGKBBXX:5:1113:23815:20674,J00121:27:H3GGKBBXX:5:1210:7283:26564,J00121:27:H3GGKBBXX:5:1204:24413:5569,J00121:27:H3GGKBBXX:5:1207:15179:33105,J00121:27:H3GGKBBXX:5:2112:22627:31382,J00121:27:H3GGKBBXX:5:1222:22161:25615,J00121:27:H3GGKBBXX:5:2221:27773:14133,J00121:27:H3GGKBBXX:5:2202:2128:28217,J00121:27:H3GGKBBXX:5:1124:30604:42601,J00121:27:H3GGKBBXX:5:1202:22912:32402,J00121:27:H3GGKBBXX:5:1221:13403:13605,J00121:27:H3GGKBBXX:5:1219:22171:35444,J00121:27:H3GGKBBXX:5:1114:17158:27707,J00121:27:H3GGKBBXX:5:2206:7963:26476;sequence=TACAGTTAATATATTATCATTATTAATTTACTG;start=248992;subtype=IES;support_ref=0;support_variant=26;type=IES;
scaffold51_104_with_IES	MILORD	internal_eliminated_sequence	251120	251166	.	.	.	ID=MILORD.104.251120.251166;Name=MILORD.104.251120.251166;bounded_by_ta=TRUE;common_boundary=Both;end=251166;ies_id=IESPGM.PTET51.1.104.235841;ies_left_dist=0;ies_min_dist=0;ies_right_dist=0;junction_seq=agttccaaattatgaTAaaactttgaaacaca;read_names=J00121:27:H3GGKBBXX:5:1201:14539:19337,J00121:27:H3GGKBBXX:5:2206:21399:39031,J00121:27:H3GGKBBXX:5:2224:22435:35374,J00121:27:H3GGKBBXX:5:1107:9384:46557,J00121:27:H3GGKBBXX:5:2212:9100:10370,J00121:27:H3GGKBBXX:5:1114:21481:42267,J00121:27:H3GGKBBXX:5:2206:23754:23698,J00121:27:H3GGKBBXX:5:1202:20395:6273,J00121:27:H3GGKBBXX:5:2124:22648:6871,J00121:27:H3GGKBBXX:5:2209:29193:31400,J00121:27:H3GGKBBXX:5:2224:7882:30626,J00121:27:H3GGKBBXX:5:1115:23926:41475,J00121:27:H3GGKBBXX:5:1126:9587:17544,J00121:27:H3GGKBBXX:5:2202:31558:46364,J00121:27:H3GGKBBXX:5:2211:11535:47858,J00121:27:H3GGKBBXX:5:1128:15077:35251,J00121:27:H3GGKBBXX:5:2202:24890:8189,J00121:27:H3GGKBBXX:5:2111:17269:36270,J00121:27:H3GGKBBXX:5:2209:18852:12286,J00121:27:H3GGKBBXX:5:2111:16315:29272,J00121:27:H3GGKBBXX:5:2126:26758:9702,J00121:27:H3GGKBBXX:5:1225:7862:15504,J00121:27:H3GGKBBXX:5:2213:16731:41809,J00121:27:H3GGKBBXX:5:2107:18659:7838,J00121:27:H3GGKBBXX:5:1122:28381:21131,J00121:27:H3GGKBBXX:5:1202:19979:46487,J00121:27:H3GGKBBXX:5:2205:22567:23716,J00121:27:H3GGKBBXX:5:2104:21328:35567,J00121:27:H3GGKBBXX:5:1212:8044:35620,J00121:27:H3GGKBBXX:5:2228:22658:39418,J00121:27:H3GGKBBXX:5:2118:17472:46434,J00121:27:H3GGKBBXX:5:2110:29173:43181,J00121:27:H3GGKBBXX:5:1214:14103:42214,J00121:27:H3GGKBBXX:5:1204:4310:41211,J00121:27:H3GGKBBXX:5:1118:28006:3705,J00121:27:H3GGKBBXX:5:1206:26930:23083,J00121:27:H3GGKBBXX:5:2225:24830:41915,J00121:27:H3GGKBBXX:5:1116:29051:35163,J00121:27:H3GGKBBXX:5:1116:6745:25246,J00121:27:H3GGKBBXX:5:1202:3731:20234,J00121:27:H3GGKBBXX:5:1113:24413:4127,J00121:27:H3GGKBBXX:5:1216:20608:9842,J00121:27:H3GGKBBXX:5:1112:11353:22151,J00121:27:H3GGKBBXX:5:2110:24150:9156,J00121:27:H3GGKBBXX:5:2202:23805:15170,J00121:27:H3GGKBBXX:5:2208:7446:7750,J00121:27:H3GGKBBXX:5:1223:18933:38345,J00121:27:H3GGKBBXX:5:1226:17837:22379,J00121:27:H3GGKBBXX:5:1105:19147:5728,J00121:27:H3GGKBBXX:5:1214:12652:31927;sequence=TACAGCAAAAAATTAATGATTGCATGTATTTCCATACACTTCTACTG;start=251120;subtype=IES;support_ref=9;support_variant=50;type=IES;
scaffold51_104_with_IES	MILORD	internal_eliminated_sequence	252242	252297	.	.	.	ID=MILORD.104.252242.252297;Name=MILORD.104.252242.252297;bounded_by_ta=TRUE;common_boundary=Both;end=252297;ies_id=IESPGM.PTET51.1.104.236916;ies_left_dist=0;ies_min_dist=0;ies_right_dist=0;junction_seq=caaaactatctaacaTAttattaacatttttt;read_names=J00121:27:H3GGKBBXX:5:1223:11485:7257,J00121:27:H3GGKBBXX:5:1202:6197:22291,J00121:27:H3GGKBBXX:5:1203:7892:23153,J00121:27:H3GGKBBXX:5:1126:24921:23188,J00121:27:H3GGKBBXX:5:1117:18558:11390,J00121:27:H3GGKBBXX:5:1112:28016:15856;sequence=TACAGTACTTTTTGTAAATTAGATGTTTGTTAAATTGAATTAGAATCTCCAAAGTG;start=252242;subtype=IES;support_ref=46;support_variant=6;type=IES;
scaffold51_104_with_IES	MILORD	internal_eliminated_sequence	252339	252383	.	.	.	ID=MILORD.104.252339.252383;Name=MILORD.104.252339.252383;bounded_by_ta=TRUE;common_boundary=Both;end=252383;ies_id=IESPGM.PTET51.1.104.236957;ies_left_dist=0;ies_min_dist=0;ies_right_dist=0;junction_seq=gaatcattctactttTAgctgtttattaagtt;read_names=J00121:27:H3GGKBBXX:5:2113:13565:46733,J00121:27:H3GGKBBXX:5:2113:23257:30820,J00121:27:H3GGKBBXX:5:2212:5822:39787,J00121:27:H3GGKBBXX:5:1206:8389:48983,J00121:27:H3GGKBBXX:5:2219:10531:21535,J00121:27:H3GGKBBXX:5:1121:19086:11671,J00121:27:H3GGKBBXX:5:2227:18822:22643,J00121:27:H3GGKBBXX:5:2111:29031:4743,J00121:27:H3GGKBBXX:5:1119:19695:8365,J00121:27:H3GGKBBXX:5:2222:16254:4479,J00121:27:H3GGKBBXX:5:1109:5030:16999,J00121:27:H3GGKBBXX:5:2212:20222:46873,J00121:27:H3GGKBBXX:5:2218:26961:39488,J00121:27:H3GGKBBXX:5:2204:10379:32420,J00121:27:H3GGKBBXX:5:2111:2595:3459,J00121:27:H3GGKBBXX:5:2212:5863:39822,J00121:27:H3GGKBBXX:5:1215:17726:3829,J00121:27:H3GGKBBXX:5:1208:12418:3354,J00121:27:H3GGKBBXX:5:1110:4624:2123;sequence=TATGGTTTAAATTTATAGATCCTATTGTATAAATATAATTGAGTA;start=252339;subtype=IES;support_ref=30;support_variant=19;type=IES;
scaffold51_104_with_IES	MILORD	internal_eliminated_sequence	253646	253690	.	.	.	ID=MILORD.104.253646.253690;Name=MILORD.104.253646.253690;bounded_by_ta=TRUE;common_boundary=Both;end=253690;ies_id=IESPGM.PTET51.1.104.238219;ies_left_dist=0;ies_min_dist=0;ies_right_dist=0;junction_seq=agaggggtgatttgtTAtcattttaatatata;read_names=J00121:27:H3GGKBBXX:5:2112:23246:14766,J00121:27:H3GGKBBXX:5:2124:2899:27901,J00121:27:H3GGKBBXX:5:1112:25946:40016,J00121:27:H3GGKBBXX:5:1220:14945:7521,J00121:27:H3GGKBBXX:5:2228:30847:16542,J00121:27:H3GGKBBXX:5:1205:18355:14097,J00121:27:H3GGKBBXX:5:2204:1692:16102,J00121:27:H3GGKBBXX:5:1108:9577:40596,J00121:27:H3GGKBBXX:5:1203:9983:39928,J00121:27:H3GGKBBXX:5:1201:18294:29993,J00121:27:H3GGKBBXX:5:1225:28280:11565,J00121:27:H3GGKBBXX:5:2111:21613:15416,J00121:27:H3GGKBBXX:5:2208:5832:48315,J00121:27:H3GGKBBXX:5:1117:10987:20357,J00121:27:H3GGKBBXX:5:2221:16975:44834,J00121:27:H3GGKBBXX:5:1120:24870:3512,J00121:27:H3GGKBBXX:5:1119:22638:33826,J00121:27:H3GGKBBXX:5:2209:11759:16805,J00121:27:H3GGKBBXX:5:1115:20232:44253,J00121:27:H3GGKBBXX:5:1124:13250:24841,J00121:27:H3GGKBBXX:5:1210:18233:23663,J00121:27:H3GGKBBXX:5:2123:29437:22924,J00121:27:H3GGKBBXX:5:1228:26220:2053,J00121:27:H3GGKBBXX:5:2213:7283:3248,J00121:27:H3GGKBBXX:5:1120:3539:17755,J00121:27:H3GGKBBXX:5:2213:7222:3283,J00121:27:H3GGKBBXX:5:1221:9699:15662,J00121:27:H3GGKBBXX:5:2216:5020:28622,J00121:27:H3GGKBBXX:5:1124:12916:21131,J00121:27:H3GGKBBXX:5:2212:13179:19654,J00121:27:H3GGKBBXX:5:2104:13859:21430,J00121:27:H3GGKBBXX:5:1216:24393:25650,J00121:27:H3GGKBBXX:5:1119:6441:23593,J00121:27:H3GGKBBXX:5:1213:21420:21905,J00121:27:H3GGKBBXX:5:2123:21186:24771,J00121:27:H3GGKBBXX:5:1102:2920:15416,J00121:27:H3GGKBBXX:5:1108:14499:13992;sequence=TACAGACATTTGTCAAAATGAATTAGTTATAAATTGAATCCCCTG;start=253646;subtype=IES;support_ref=8;support_variant=37;type=IES;
scaffold51_104_with_IES	MILORD	internal_eliminated_sequence	253866	253930	.	.	.	ID=MILORD.104.253866.253930;Name=MILORD.104.253866.253930;bounded_by_ta=TRUE;common_boundary=Both;end=253930;ies_id=IESPGM.PTET51.1.104.238394;ies_left_dist=0;ies_min_dist=0;ies_right_dist=0;junction_seq=aatcgtgtctgttgcTAgcacaacatccaaaa;read_names=J00121:27:H3GGKBBXX:5:1227:23551:11038,J00121:27:H3GGKBBXX:5:1107:15716:23979,J00121:27:H3GGKBBXX:5:2110:16325:9350,J00121:27:H3GGKBBXX:5:1127:22303:48298,J00121:27:H3GGKBBXX:5:2225:4178:5183,J00121:27:H3GGKBBXX:5:2206:16833:48667,J00121:27:H3GGKBBXX:5:2225:11820:33053,J00121:27:H3GGKBBXX:5:1221:5599:12568,J00121:27:H3GGKBBXX:5:1123:7649:36657,J00121:27:H3GGKBBXX:5:2205:20862:48720;sequence=TACAGTGCATAAATTAATCATCAAAGAATGCAAATTTGAAATAAGTTAATTTTTGATCTCCTCTA;start=253866;subtype=IES;support_ref=10;support_variant=10;type=IES;
scaffold51_104_with_IES	MILORD	internal_eliminated_sequence	254931	255015	.	.	.	ID=MILORD.104.254931.255015;Name=MILORD.104.254931.255015;bounded_by_ta=TRUE;common_boundary=Both;end=255015;ies_id=IESPGM.PTET51.1.104.239394;ies_left_dist=0;ies_min_dist=0;ies_right_dist=0;junction_seq=ttcagagtcctatttTAcataataaaattaaa;read_names=J00121:27:H3GGKBBXX:5:1121:24150:41932,J00121:27:H3GGKBBXX:5:1121:17563:12620,J00121:27:H3GGKBBXX:5:2126:13535:2580,J00121:27:H3GGKBBXX:5:2222:15260:43867,J00121:27:H3GGKBBXX:5:2224:3275:32982,J00121:27:H3GGKBBXX:5:1116:25753:12427,J00121:27:H3GGKBBXX:5:1113:31213:40983,J00121:27:H3GGKBBXX:5:2102:7902:43357,J00121:27:H3GGKBBXX:5:2216:23581:16999,J00121:27:H3GGKBBXX:5:2227:20141:9209,J00121:27:H3GGKBBXX:5:1201:6370:30362,J00121:27:H3GGKBBXX:5:1107:9577:30503,J00121:27:H3GGKBBXX:5:1217:10500:8506,J00121:27:H3GGKBBXX:5:1119:3894:23083,J00121:27:H3GGKBBXX:5:2104:23003:43322,J00121:27:H3GGKBBXX:5:2210:8948:28674,J00121:27:H3GGKBBXX:5:2109:17716:3037,J00121:27:H3GGKBBXX:5:1122:26068:2563,J00121:27:H3GGKBBXX:5:2102:29315:24366,J00121:27:H3GGKBBXX:5:1201:25581:44166,J00121:27:H3GGKBBXX:5:2206:19106:26160,J00121:27:H3GGKBBXX:5:2118:3001:31910,J00121:27:H3GGKBBXX:5:2208:18243:43656,J00121:27:H3GGKBBXX:5:1122:6492:32894,J00121:27:H3GGKBBXX:5:1212:25063:36517,J00121:27:H3GGKBBXX:5:2121:13524:32947,J00121:27:H3GGKBBXX:5:1202:24870:4180,J00121:27:H3GGKBBXX:5:1203:19776:27918,J00121:27:H3GGKBBXX:5:2205:28879:29729,J00121:27:H3GGKBBXX:5:2102:15595:45994,J00121:27:H3GGKBBXX:5:1128:15990:37959,J00121:27:H3GGKBBXX:5:1221:20375:42601,J00121:27:H3GGKBBXX:5:2222:29812:7187;sequence=TATAATCAATATTAATTTCATCTTCATTGTATTGTCATAGCATAAATAATACGTATATATATATGATGTAAGATTAGATTGATAA;start=254931;subtype=IES;support_ref=2;support_variant=33;type=IES;
scaffold51_104_with_IES	MILORD	internal_eliminated_sequence	255293	255343	.	.	.	ID=MILORD.104.255293.255343;Name=MILORD.104.255293.255343;bounded_by_ta=TRUE;common_boundary=Both;end=255343;ies_id=IESPGM.PTET51.1.104.239671;ies_left_dist=0;ies_min_dist=0;ies_right_dist=0;junction_seq=taagaattgaattgtTAgatgttcaaattgga;read_names=J00121:27:H3GGKBBXX:5:2101:3955:37888,J00121:27:H3GGKBBXX:5:2211:3772:47700,J00121:27:H3GGKBBXX:5:2223:25114:35444,J00121:27:H3GGKBBXX:5:1107:5386:12937,J00121:27:H3GGKBBXX:5:1201:16610:14730,J00121:27:H3GGKBBXX:5:2110:9526:30169,J00121:27:H3GGKBBXX:5:1117:25753:5042,J00121:27:H3GGKBBXX:5:2202:4239:23927,J00121:27:H3GGKBBXX:5:2122:28777:7468,J00121:27:H3GGKBBXX:5:2115:6999:36974,J00121:27:H3GGKBBXX:5:1213:4208:27109,J00121:27:H3GGKBBXX:5:1104:27651:8857,J00121:27:H3GGKBBXX:5:2204:9668:2633,J00121:27:H3GGKBBXX:5:1206:27925:47313,J00121:27:H3GGKBBXX:5:1117:28615:16260,J00121:27:H3GGKBBXX:5:2109:24870:37695,J00121:27:H3GGKBBXX:5:2113:4746:24173,J00121:27:H3GGKBBXX:5:2119:12134:15733,J00121:27:H3GGKBBXX:5:1212:28869:35233,J00121:27:H3GGKBBXX:5:1116:7090:20533,J00121:27:H3GGKBBXX:5:2205:11830:33352,J00121:27:H3GGKBBXX:5:2124:29599:41809,J00121:27:H3GGKBBXX:5:1106:4472:13781,J00121:27:H3GGKBBXX:5:2213:22323:49107,J00121:27:H3GGKBBXX:5:2121:21491:7679,J00121:27:H3GGKBBXX:5:2215:13920:30222,J00121:27:H3GGKBBXX:5:1101:22475:30380,J00121:27:H3GGKBBXX:5:2221:8481:38908,J00121:27:H3GGKBBXX:5:1224:29041:21535,J00121:27:H3GGKBBXX:5:2208:2757:21571,J00121:27:H3GGKBBXX:5:1117:20131:7433,J00121:27:H3GGKBBXX:5:2221:8389:38890,J00121:27:H3GGKBBXX:5:1226:23175:23716,J00121:27:H3GGKBBXX:5:2128:9069:43058,J00121:27:H3GGKBBXX:5:1214:11140:13236,J00121:27:H3GGKBBXX:5:1106:26220:16612,J00121:27:H3GGKBBXX:5:1203:12540:2686,J00121:27:H3GGKBBXX:5:1123:13119:25246;sequence=TATAGATGATATAATAATTATTATTTTTATTTAACATATTAATTTTCAGTG;start=255293;subtype=IES;support_ref=10;support_variant=38;type=IES;
scaffold51_104_with_IES	MILORD	internal_eliminated_sequence	255798	255843	.	.	.	ID=MILORD.104.255798.255843;Name=MILORD.104.255798.255843;bounded_by_ta=TRUE;common_boundary=Both;end=255843;ies_id=IESPGM.PTET51.1.104.240125;ies_left_dist=0;ies_min_dist=0;ies_right_dist=0;junction_seq=tatcctcttaataaaTAcattaggacataacc;read_names=J00121:27:H3GGKBBXX:5:2228:8410:1824,J00121:27:H3GGKBBXX:5:1103:4005:17438,J00121:27:H3GGKBBXX:5:2211:18111:35163,J00121:27:H3GGKBBXX:5:1116:19938:31857,J00121:27:H3GGKBBXX:5:1227:12104:17263,J00121:27:H3GGKBBXX:5:1101:10561:10335;sequence=TACAGTCAAATACAATAATTAGATTTATTATTTCCATAGTCATCTA;start=255798;subtype=IES;support_ref=0;support_variant=6;type=IES;
scaffold51_104_with_IES	MILORD	internal_eliminated_sequence	256311	256355	.	.	.	ID=MILORD.104.256311.256355;Name=MILORD.104.256311.256355;bounded_by_ta=TRUE;common_boundary=Both;end=256355;ies_id=IESPGM.PTET51.1.104.240592;ies_left_dist=0;ies_min_dist=0;ies_right_dist=0;junction_seq=aattaacacttcaaaTAcctttatcactctga;read_names=J00121:27:H3GGKBBXX:5:2215:14123:38416,J00121:27:H3GGKBBXX:5:1108:3701:25879,J00121:27:H3GGKBBXX:5:1214:31243:14730,J00121:27:H3GGKBBXX:5:2122:17949:1332,J00121:27:H3GGKBBXX:5:1123:13616:18265,J00121:27:H3GGKBBXX:5:2221:16082:20603,J00121:27:H3GGKBBXX:5:2208:6461:3407,J00121:27:H3GGKBBXX:5:1219:19766:15451,J00121:27:H3GGKBBXX:5:1127:25357:8822,J00121:27:H3GGKBBXX:5:1216:15026:31294,J00121:27:H3GGKBBXX:5:2104:29264:18054,J00121:27:H3GGKBBXX:5:1109:16315:42460,J00121:27:H3GGKBBXX:5:2106:4675:12269,J00121:27:H3GGKBBXX:5:2119:29904:17790,J00121:27:H3GGKBBXX:5:1216:24322:14836,J00121:27:H3GGKBBXX:5:2208:6542:3618,J00121:27:H3GGKBBXX:5:2227:28534:5640,J00121:27:H3GGKBBXX:5:1125:11637:39207,J00121:27:H3GGKBBXX:5:2110:26666:21395,J00121:27:H3GGKBBXX:5:2202:13717:36024,J00121:27:H3GGKBBXX:5:2126:25540:10862,J00121:27:H3GGKBBXX:5:1221:12094:20726,J00121:27:H3GGKBBXX:5:2216:29853:24771,J00121:27:H3GGKBBXX:5:1127:25560:8646,J00121:27:H3GGKBBXX:5:2116:5386:34459,J00121:27:H3GGKBBXX:5:2113:10196:4532,J00121:27:H3GGKBBXX:5:1211:28534:27971,J00121:27:H3GGKBBXX:5:2102:30127:2598,J00121:27:H3GGKBBXX:5:1218:8491:14766,J00121:27:H3GGKBBXX:5:1116:19918:41000,J00121:27:H3GGKBBXX:5:1127:7222:36939,J00121:27:H3GGKBBXX:5:1228:13230:8910,J00121:27:H3GGKBBXX:5:1215:26677:16524,J00121:27:H3GGKBBXX:5:2212:2524:24718,J00121:27:H3GGKBBXX:5:1214:6350:43620,J00121:27:H3GGKBBXX:5:2113:19268:28622,J00121:27:H3GGKBBXX:5:1123:12043:29501,J00121:27:H3GGKBBXX:5:1103:6837:14924,J00121:27:H3GGKBBXX:5:1115:19593:42372,J00121:27:H3GGKBBXX:5:2124:7902:19162,J00121:27:H3GGKBBXX:5:1108:8186:26476,J00121:27:H3GGKBBXX:5:2201:19613:18001,J00121:27:H3GGKBBXX:5:2223:24221:27426,J00121:27:H3GGKBBXX:5:1111:9749:4673,J00121:27:H3GGKBBXX:5:1227:20780:41335,J00121:27:H3GGKBBXX:5:1213:10155:39453,J00121:27:H3GGKBBXX:5:2214:27976:25246,J00121:27:H3GGKBBXX:5:1214:10784:45854,J00121:27:H3GGKBBXX:5:2105:18132:4251,J00121:27:H3GGKBBXX:5:1215:10744:15821,J00121:27:H3GGKBBXX:5:1107:16802:15451,J00121:27:H3GGKBBXX:5:2226:16944:38978,J00121:27:H3GGKBBXX:5:2224:22841:15680;sequence=TACAGTCATACACTGATGTTCATATTATCCAGTAATTGACAACTG;start=256311;subtype=IES;support_ref=9;support_variant=53;type=IES;
scaffold51_104_with_IES	MILORD	internal_eliminated_sequence	259394	259447	.	.	.	ID=MILORD.104.259394.259447;Name=MILORD.104.259394.259447;bounded_by_ta=TRUE;common_boundary=Both;end=259447;ies_id=IESPGM.PTET51.1.104.243630;ies_left_dist=0;ies_min_dist=0;ies_right_dist=0;junction_seq=atgaataagagaaatTAaatttggaaaagtca;read_names=J00121:27:H3GGKBBXX:5:2122:12855:38468,J00121:27:H3GGKBBXX:5:2218:25682:24753,J00121:27:H3GGKBBXX:5:2107:6573:41721,J00121:27:H3GGKBBXX:5:1210:18893:32191,J00121:27:H3GGKBBXX:5:1213:16975:28938,J00121:27:H3GGKBBXX:5:2201:26910:46293,J00121:27:H3GGKBBXX:5:1110:23419:21465,J00121:27:H3GGKBBXX:5:2104:6786:18458,J00121:27:H3GGKBBXX:5:2207:11576:34811,J00121:27:H3GGKBBXX:5:1127:17421:41423,J00121:27:H3GGKBBXX:5:1116:28635:8840,J00121:27:H3GGKBBXX:5:2221:12276:28745;sequence=TATACTTAACAATAATTATAGATATTGAATTAAACTATTTCATTATCTCAAGTA;start=259394;subtype=IES;support_ref=66;support_variant=12;type=IES;
scaffold51_104_with_IES	MILORD	internal_eliminated_sequence	259579	259605	.	.	.	ID=MILORD.104.259579.259605;Name=MILORD.104.259579.259605;bounded_by_ta=TRUE;common_boundary=Both;end=259605;ies_id=IESPGM.PTET51.1.104.243761;ies_left_dist=0;ies_min_dist=0;ies_right_dist=0;junction_seq=ataaagaaactaaaaTAattgaataaaaaaca;read_names=J00121:27:H3GGKBBXX:5:1115:6268:9614,J00121:27:H3GGKBBXX:5:1209:25794:31664,J00121:27:H3GGKBBXX:5:1101:14478:46873,J00121:27:H3GGKBBXX:5:1202:13545:35831,J00121:27:H3GGKBBXX:5:2205:26332:42794,J00121:27:H3GGKBBXX:5:1217:13829:26195,J00121:27:H3GGKBBXX:5:1211:26433:38293,J00121:27:H3GGKBBXX:5:2225:9861:18616,J00121:27:H3GGKBBXX:5:1226:7781:20392,J00121:27:H3GGKBBXX:5:1219:19147:44728,J00121:27:H3GGKBBXX:5:1218:13393:38029,J00121:27:H3GGKBBXX:5:2203:13656:11653,J00121:27:H3GGKBBXX:5:1105:22333:28200,J00121:27:H3GGKBBXX:5:1202:11282:8418,J00121:27:H3GGKBBXX:5:1202:10419:3864,J00121:27:H3GGKBBXX:5:2103:25215:13289,J00121:27:H3GGKBBXX:5:1110:18538:30521;sequence=TATAGTTGTATTCACTTAATTTAATCA;start=259579;subtype=IES;support_ref=3;support_variant=17;type=IES;
scaffold51_104_with_IES	MILORD	internal_eliminated_sequence	260354	260421	.	.	.	ID=MILORD.104.260354.260421;Name=MILORD.104.260354.260421;bounded_by_ta=TRUE;common_boundary=None;end=260421;ies_id=IESPGM.PTET51.1.104.244913;ies_left_dist=404;ies_min_dist=385;ies_right_dist=385;junction_seq=gtctaaagaaaatgcTAattttaataaggcct;read_names=J00121:27:H3GGKBBXX:5:2226:3985:3371;sequence=TATAGTGAGACTTAAATCTTGATAATATAAACTTAACTAAAAATTTTATAAAAATTATGTTGTGAATA;start=260354;subtype=MAC;support_ref=93;support_variant=1;type=CRYPTIC;
scaffold51_104_with_IES	MILORD	internal_eliminated_sequence	260751	262250	.	.	.	ID=MILORD.104.260751.262250;Name=MILORD.104.260751.262250;bounded_by_ta=TRUE;common_boundary=None;end=262250;ies_id=IESPGM.PTET51.1.104.244913;ies_left_dist=7;ies_min_dist=7;ies_right_dist=-1444;junction_seq=aaaatttcatatgaaTAtaaataataatatat;read_names=J00121:27:H3GGKBBXX:5:1224:11140:35673;sequence=TATACGATATGGTAGTTTGTTTATTGTTTTAAAATGGATGGGTCAGAAATCTACTATAAATGAATACAAAAATAGTAAAGATCAAAATTTTTAACTGTTACTTTCAAACTTTTTAAGCCTTTCTTTTGAGAAGGGGACAAGGATTTATAATAAAATCATTACAAAATTCCACTATAAAACAATTTGTTTCTTCAGTTGGTTTTCACTTAAAGTTTAAGAGAAATGTCTTACACACATCTGCAGAAATAACCATTGCAACATTGGCAATGATAAAACATTCTTTTTGAATTTCTATAACAGTTTTAATGTAATTGAACATCCTCATCGCTTTGATAGTAAGTATCTAATCTAATCTAAAATAGTTTATAATTAATATTTACATTGACACATCTTGGACAAGTTACAGGTAAACCGTTACATTCGAGCATTTCAAATTGCTTACGGCATGTACAGAGATTTAGAAACATTAGTGCTATACAACAGTTGAGAAATCCAACGTTGACCTAGCACCAAGGACATAAAATAATGCAGCAATCCATCTTGTTAATTAGTGATATAATTAATATAAATATTAACAATTGTGTTAATACGTCAAATAGTCAGCCCCTTTGAAATCGTTAATTTACTTTTTGTTATAAAAAATATTCTTTTATAATATAAATAATAAATAGCTCATTCTCACAAAACTATGTGTTTACATATGCTAATTACAAACCAATTTAATAAGACTTCATACATTTCAAAATATTATTAAAGTCAATTTAAATATAAAATCCAAAAAAGGGGAATTGAGCGCAAATTATAATATCGCAACAAAATCAATTTTTGATTAAATAATATTTGATATATCCTATCTCAGCTTACAGGTTAATGAGATTTTGTTATTTATTATTGTAATATTATCATTTAAATTTTGTAATATTAAATCCATAAAGGCAAATAATTTGCATCTATATTGAATTGAGTTTTATAATACTCATATTCGAAATAAGCCTTTTTATTTCACTTCATACCAATACTTCTTTTCGTATTACAAAATTCCTGATAAAAATTATCTTATGATATCTGATTTTAAAGTTTAGCTCTTAATATTCAATATATGATAGAATACAAGATCATTGAAGTTTACAAATTTTAACTAAATGCTTCTTCTGGAATTGTAAACAAATATTTATAACAATTTTCAGCTAATGAGAACAACACAAATGACAAATGAATTCACCTCACAAATTATCTATAGTAAAATCCAATTGAATATAGCAAGTTTTTTATATAAAAGTATCAATTCTAGGTATTCTAATTTGGTTTCAGTGATTCTAACAATAAATGCTATGCTTGTTGCTTAATAATCATTGATTTTTTTGTTAGTGCTTTAGAATGATTTCTCCATCCGAAGCTAAGGTTTGAATTTTAAAATGCGATTAATAGAAATCTGCCTTGCAATAGTGCATTAATAAATTTTAAAAAGGAATTAATATATATTTTATAAAAATTACATAA;start=260751;subtype=EXTERNAL;support_ref=14;support_variant=1;type=ALTERNATIVE;
scaffold51_104_with_IES	MILORD	internal_eliminated_sequence	260758	260806	.	.	.	ID=MILORD.104.260758.260806;Name=MILORD.104.260758.260806;bounded_by_ta=TRUE;common_boundary=Both;end=260806;ies_id=IESPGM.PTET51.1.104.244913;ies_left_dist=0;ies_min_dist=0;ies_right_dist=0;junction_seq=catatgaatatacgaTAaatgaatacaaaaat;read_names=J00121:27:H3GGKBBXX:5:2123:18152:16348,J00121:27:H3GGKBBXX:5:2213:12388:39383,J00121:27:H3GGKBBXX:5:2210:24911:22538,J00121:27:H3GGKBBXX:5:1218:8105:38679,J00121:27:H3GGKBBXX:5:1106:25682:47260,J00121:27:H3GGKBBXX:5:1218:28300:3512,J00121:27:H3GGKBBXX:5:1113:16579:21465,J00121:27:H3GGKBBXX:5:1105:22079:44605,J00121:27:H3GGKBBXX:5:1119:8247:16489;sequence=TATGGTAGTTTGTTTATTGTTTTAAAATGGATGGGTCAGAAATCTACTA;start=260758;subtype=IES;support_ref=14;support_variant=9;type=IES;
scaffold51_104_with_IES	MILORD	internal_eliminated_sequence	260896	260924	.	.	.	ID=MILORD.104.260896.260924;Name=MILORD.104.260896.260924;bounded_by_ta=TRUE;common_boundary=Both;end=260924;ies_id=IESPGM.PTET51.1.104.245002;ies_left_dist=0;ies_min_dist=0;ies_right_dist=0;junction_seq=aaggggacaaggattTAaaacaatttgtttct;read_names=J00121:27:H3GGKBBXX:5:2216:6461:48772,J00121:27:H3GGKBBXX:5:2117:12611:19091,J00121:27:H3GGKBBXX:5:1127:16934:3477,J00121:27:H3GGKBBXX:5:2124:17655:28358,J00121:27:H3GGKBBXX:5:1209:18375:34143,J00121:27:H3GGKBBXX:5:2225:27214:39436,J00121:27:H3GGKBBXX:5:1227:7953:40666,J00121:27:H3GGKBBXX:5:2119:11170:31646,J00121:27:H3GGKBBXX:5:2124:17807:27391,J00121:27:H3GGKBBXX:5:2210:26200:1806,J00121:27:H3GGKBBXX:5:2224:22597:17298,J00121:27:H3GGKBBXX:5:2225:29873:22098,J00121:27:H3GGKBBXX:5:1208:21897:41968,J00121:27:H3GGKBBXX:5:1221:19106:33686,J00121:27:H3GGKBBXX:5:1207:16224:13711,J00121:27:H3GGKBBXX:5:1227:8044:40895,J00121:27:H3GGKBBXX:5:1105:24545:41598,J00121:27:H3GGKBBXX:5:2226:23033:43585,J00121:27:H3GGKBBXX:5:1226:11170:40438,J00121:27:H3GGKBBXX:5:2209:4909:5991,J00121:27:H3GGKBBXX:5:1227:21044:46047,J00121:27:H3GGKBBXX:5:2205:18923:20217,J00121:27:H3GGKBBXX:5:1208:16325:31681,J00121:27:H3GGKBBXX:5:2110:12479:6484,J00121:27:H3GGKBBXX:5:1207:31822:29624,J00121:27:H3GGKBBXX:5:2211:2727:6290,J00121:27:H3GGKBBXX:5:2211:13271:23470,J00121:27:H3GGKBBXX:5:2117:25895:18054,J00121:27:H3GGKBBXX:5:1219:21643:38715,J00121:27:H3GGKBBXX:5:1126:12144:2387;sequence=TATAATAAAATCATTACAAAATTCCACTA;start=260896;subtype=IES;support_ref=3;support_variant=30;type=IES;
scaffold51_104_with_IES	MILORD	internal_eliminated_sequence	261152	261225	.	.	.	ID=MILORD.104.261152.261225;Name=MILORD.104.261152.261225;bounded_by_ta=TRUE;common_boundary=RIGHT;end=261225;ies_id=IESPGM.PTET51.1.104.245276;ies_left_dist=47;ies_min_dist=0;ies_right_dist=0;junction_seq=acatcttggacaagtTAcaacagttgagaaat;read_names=J00121:27:H3GGKBBXX:5:2227:25581:30591;sequence=TACAGGTAAACCGTTACATTCGAGCATTTCAAATTGCTTACGGCATGTACAGAGATTTAGAAACATTAGTGCTA;start=261152;subtype=PARTIAL_EXTERNAL;support_ref=22;support_variant=1;type=ALTERNATIVE;
scaffold51_104_with_IES	MILORD	internal_eliminated_sequence	261199	261225	.	.	.	ID=MILORD.104.261199.261225;Name=MILORD.104.261199.261225;bounded_by_ta=TRUE;common_boundary=Both;end=261225;ies_id=IESPGM.PTET51.1.104.245276;ies_left_dist=0;ies_min_dist=0;ies_right_dist=0;junction_seq=attgcttacggcatgTAcaacagttgagaaat;read_names=J00121:27:H3GGKBBXX:5:1106:6350:9543,J00121:27:H3GGKBBXX:5:1119:21805:19232,J00121:27:H3GGKBBXX:5:1211:8024:19830,J00121:27:H3GGKBBXX:5:2110:28473:5851,J00121:27:H3GGKBBXX:5:1124:10998:12603,J00121:27:H3GGKBBXX:5:2114:16782:44359,J00121:27:H3GGKBBXX:5:1220:12692:8893,J00121:27:H3GGKBBXX:5:1219:9770:15961,J00121:27:H3GGKBBXX:5:2119:29853:4268,J00121:27:H3GGKBBXX:5:1211:25205:24665,J00121:27:H3GGKBBXX:5:2222:26098:19742,J00121:27:H3GGKBBXX:5:1215:19015:10106,J00121:27:H3GGKBBXX:5:2104:24586:17016,J00121:27:H3GGKBBXX:5:1115:9435:15944,J00121:27:H3GGKBBXX:5:1211:25185:24665,J00121:27:H3GGKBBXX:5:2120:23886:24947,J00121:27:H3GGKBBXX:5:2208:22972:10176,J00121:27:H3GGKBBXX:5:1225:15686:3037,J00121:27:H3GGKBBXX:5:2112:9222:44939,J00121:27:H3GGKBBXX:5:1221:22820:6255,J00121:27:H3GGKBBXX:5:1226:19745:6730,J00121:27:H3GGKBBXX:5:2211:21958:43902,J00121:27:H3GGKBBXX:5:2210:14204:35778,J00121:27:H3GGKBBXX:5:2215:21866:17896,J00121:27:H3GGKBBXX:5:1223:9729:46557,J00121:27:H3GGKBBXX:5:1211:12479:11407,J00121:27:H3GGKBBXX:5:1222:21075:29958,J00121:27:H3GGKBBXX:5:1204:20811:3899,J00121:27:H3GGKBBXX:5:1113:14012:10124,J00121:27:H3GGKBBXX:5:2111:14854:33879,J00121:27:H3GGKBBXX:5:1204:24129:42952,J00121:27:H3GGKBBXX:5:1210:6360:17579,J00121:27:H3GGKBBXX:5:1207:8186:29149,J00121:27:H3GGKBBXX:5:2122:30624:38873,J00121:27:H3GGKBBXX:5:1127:16782:5886,J00121:27:H3GGKBBXX:5:1214:13342:6642,J00121:27:H3GGKBBXX:5:1224:11749:1595,J00121:27:H3GGKBBXX:5:1205:11302:39717,J00121:27:H3GGKBBXX:5:2101:12510:32701,J00121:27:H3GGKBBXX:5:1128:17695:43480,J00121:27:H3GGKBBXX:5:1225:20243:6114,J00121:27:H3GGKBBXX:5:2215:23734:10581,J00121:27:H3GGKBBXX:5:2118:17259:48315,J00121:27:H3GGKBBXX:5:1127:27773:29079,J00121:27:H3GGKBBXX:5:2119:11393:47049,J00121:27:H3GGKBBXX:5:1106:20009:12392,J00121:27:H3GGKBBXX:5:1206:22962:29044,J00121:27:H3GGKBBXX:5:2116:19857:12128,J00121:27:H3GGKBBXX:5:2111:3427:33176,J00121:27:H3GGKBBXX:5:1125:21846:30169,J00121:27:H3GGKBBXX:5:2102:19664:37079,J00121:27:H3GGKBBXX:5:2219:30198:4549,J00121:27:H3GGKBBXX:5:1113:26078:26142,J00121:27:H3GGKBBXX:5:2218:24282:28973,J00121:27:H3GGKBBXX:5:1106:11251:3020,J00121:27:H3GGKBBXX:5:1227:16873:5376,J00121:27:H3GGKBBXX:5:1128:18243:15733,J00121:27:H3GGKBBXX:5:1218:22343:18265,J00121:27:H3GGKBBXX:5:2202:7679:34284,J00121:27:H3GGKBBXX:5:1224:19989:21149,J00121:27:H3GGKBBXX:5:2213:20882:26810,J00121:27:H3GGKBBXX:5:2108:18730:49177,J00121:27:H3GGKBBXX:5:2125:5538:45906,J00121:27:H3GGKBBXX:5:1218:8481:8207,J00121:27:H3GGKBBXX:5:2119:13423:48702,J00121:27:H3GGKBBXX:5:1127:16762:5956,J00121:27:H3GGKBBXX:5:2210:27783:13834,J00121:27:H3GGKBBXX:5:2110:14773:32191,J00121:27:H3GGKBBXX:5:1223:20730:44728,J00121:27:H3GGKBBXX:5:1119:27844:43867,J00121:27:H3GGKBBXX:5:1220:21278:33615,J00121:27:H3GGKBBXX:5:2217:17756:29729,J00121:27:H3GGKBBXX:5:1205:4584:10317,J00121:27:H3GGKBBXX:5:2111:14692:34020,J00121:27:H3GGKBBXX:5:2122:4533:6712,J00121:27:H3GGKBBXX:5:1117:11079:1631,J00121:27:H3GGKBBXX:5:2219:32289:33492,J00121:27:H3GGKBBXX:5:2212:4777:3969,J00121:27:H3GGKBBXX:5:2201:17746:38011;sequence=TACAGAGATTTAGAAACATTAGTGCTA;start=261199;subtype=IES;support_ref=0;support_variant=79;type=IES;
scaffold51_104_with_IES	MILORD	internal_eliminated_sequence	263470	263523	.	.	.	ID=MILORD.104.263470.263523;Name=MILORD.104.263470.263523;bounded_by_ta=TRUE;common_boundary=Both;end=263523;ies_id=IESPGM.PTET51.1.104.247520;ies_left_dist=0;ies_min_dist=0;ies_right_dist=0;junction_seq=cactaacatgcatgaTAtaaccacttaaaatc;read_names=J00121:27:H3GGKBBXX:5:2120:4371:9666,J00121:27:H3GGKBBXX:5:1220:10835:30222,J00121:27:H3GGKBBXX:5:1112:7324:20726,J00121:27:H3GGKBBXX:5:1205:16660:21500,J00121:27:H3GGKBBXX:5:1224:24038:39805,J00121:27:H3GGKBBXX:5:1222:13342:46487,J00121:27:H3GGKBBXX:5:1203:18314:12093,J00121:27:H3GGKBBXX:5:2203:13900:16014,J00121:27:H3GGKBBXX:5:2111:16620:4233,J00121:27:H3GGKBBXX:5:1216:11312:26230,J00121:27:H3GGKBBXX:5:1209:21237:40121,J00121:27:H3GGKBBXX:5:2120:24992:21131,J00121:27:H3GGKBBXX:5:2109:15514:7908,J00121:27:H3GGKBBXX:5:1122:16193:8910,J00121:27:H3GGKBBXX:5:2204:16741:24454,J00121:27:H3GGKBBXX:5:2119:18040:17772,J00121:27:H3GGKBBXX:5:1106:10541:44869,J00121:27:H3GGKBBXX:5:1128:17310:28815,J00121:27:H3GGKBBXX:5:1102:10236:35163,J00121:27:H3GGKBBXX:5:1209:12652:33299,J00121:27:H3GGKBBXX:5:1113:21369:1279,J00121:27:H3GGKBBXX:5:2202:12845:5921,J00121:27:H3GGKBBXX:5:1224:10937:39330,J00121:27:H3GGKBBXX:5:2219:22597:47014,J00121:27:H3GGKBBXX:5:1127:13900:4549,J00121:27:H3GGKBBXX:5:1217:18051:39453,J00121:27:H3GGKBBXX:5:2215:2564:49159,J00121:27:H3GGKBBXX:5:1112:2869:29782,J00121:27:H3GGKBBXX:5:2221:26281:30046,J00121:27:H3GGKBBXX:5:1209:11789:40877,J00121:27:H3GGKBBXX:5:2102:19228:27004,J00121:27:H3GGKBBXX:5:2111:20517:13728,J00121:27:H3GGKBBXX:5:1224:22912:40209,J00121:27:H3GGKBBXX:5:2217:10855:4690,J00121:27:H3GGKBBXX:5:1228:21278:30169,J00121:27:H3GGKBBXX:5:2216:18852:46328,J00121:27:H3GGKBBXX:5:1224:24759:27549,J00121:27:H3GGKBBXX:5:2210:23602:22485,J00121:27:H3GGKBBXX:5:2204:15919:2879,J00121:27:H3GGKBBXX:5:2228:6593:17034,J00121:27:H3GGKBBXX:5:1226:14966:41036,J00121:27:H3GGKBBXX:5:1225:3752:33070;sequence=TACAGTGAACTTAGTAATTCTCTTAAATTTAATAGAAATTGAAATTATCGACCT;start=263470;subtype=IES;support_ref=4;support_variant=42;type=IES;
scaffold51_104_with_IES	MILORD	internal_eliminated_sequence	264644	264704	.	.	.	ID=MILORD.104.264644.264704;Name=MILORD.104.264644.264704;bounded_by_ta=TRUE;common_boundary=Both;end=264704;ies_id=IESPGM.PTET51.1.104.248640;ies_left_dist=0;ies_min_dist=0;ies_right_dist=0;junction_seq=caattgattataatgTAtcatatgagaattga;read_names=J00121:27:H3GGKBBXX:5:1121:27417:10704,J00121:27:H3GGKBBXX:5:2216:12195:14783,J00121:27:H3GGKBBXX:5:2220:12083:12269,J00121:27:H3GGKBBXX:5:2113:26494:34741,J00121:27:H3GGKBBXX:5:2211:12875:30556,J00121:27:H3GGKBBXX:5:2221:8562:45801,J00121:27:H3GGKBBXX:5:2228:17807:29008,J00121:27:H3GGKBBXX:5:2208:16630:38539,J00121:27:H3GGKBBXX:5:1212:18304:3424,J00121:27:H3GGKBBXX:5:2126:5751:10299,J00121:27:H3GGKBBXX:5:1103:17868:9139,J00121:27:H3GGKBBXX:5:1128:17472:45942,J00121:27:H3GGKBBXX:5:2126:5761:10317,J00121:27:H3GGKBBXX:5:1127:5873:27707,J00121:27:H3GGKBBXX:5:1220:3194:30767,J00121:27:H3GGKBBXX:5:2211:30624:26424,J00121:27:H3GGKBBXX:5:1208:12094:11126,J00121:27:H3GGKBBXX:5:1225:7973:30151,J00121:27:H3GGKBBXX:5:2228:18132:29184,J00121:27:H3GGKBBXX:5:1217:11637:28129,J00121:27:H3GGKBBXX:5:2217:9658:32930,J00121:27:H3GGKBBXX:5:1128:17584:19302,J00121:27:H3GGKBBXX:5:2117:20638:15100,J00121:27:H3GGKBBXX:5:2115:19147:21131,J00121:27:H3GGKBBXX:5:1223:25469:38556,J00121:27:H3GGKBBXX:5:2220:23094:39928,J00121:27:H3GGKBBXX:5:1124:7101:17386;sequence=TATTGTGGATTAGGAATGTTATCTAAAAAAGAGAGATGAATGCTTTTGAATAACATGACAA;start=264644;subtype=IES;support_ref=134;support_variant=27;type=IES;
scaffold51_104_with_IES	MILORD	internal_eliminated_sequence	266233	266321	.	.	.	ID=MILORD.104.266233.266321;Name=MILORD.104.266233.266321;bounded_by_ta=TRUE;common_boundary=Both;end=266321;ies_id=IESPGM.PTET51.1.104.250168;ies_left_dist=0;ies_min_dist=0;ies_right_dist=0;junction_seq=ctaattctcgtatgaTAtgaaagaacttaaca;read_names=J00121:27:H3GGKBBXX:5:1216:2706:44517,J00121:27:H3GGKBBXX:5:1224:14113:46065,J00121:27:H3GGKBBXX:5:1119:21308:25333,J00121:27:H3GGKBBXX:5:2224:4848:18546,J00121:27:H3GGKBBXX:5:2226:23835:7556,J00121:27:H3GGKBBXX:5:1215:17462:15328,J00121:27:H3GGKBBXX:5:2102:30776:34670,J00121:27:H3GGKBBXX:5:1105:12824:17808,J00121:27:H3GGKBBXX:5:1106:23541:43761,J00121:27:H3GGKBBXX:5:1206:20628:10475,J00121:27:H3GGKBBXX:5:2126:11891:3319,J00121:27:H3GGKBBXX:5:1110:23317:38134,J00121:27:H3GGKBBXX:5:2108:19350:21658,J00121:27:H3GGKBBXX:5:2108:26291:23417,J00121:27:H3GGKBBXX:5:1124:20567:17227,J00121:27:H3GGKBBXX:5:2126:25296:5798,J00121:27:H3GGKBBXX:5:1123:27204:8471,J00121:27:H3GGKBBXX:5:1118:12814:34530,J00121:27:H3GGKBBXX:5:2104:26139:43093,J00121:27:H3GGKBBXX:5:1127:23358:35040,J00121:27:H3GGKBBXX:5:2106:9678:30327,J00121:27:H3GGKBBXX:5:1119:14255:15012,J00121:27:H3GGKBBXX:5:1103:3427:4479,J00121:27:H3GGKBBXX:5:2204:26453:8752,J00121:27:H3GGKBBXX:5:1112:8643:10352;sequence=TACAATTGCTTTCAAAAACAATCCCTTATATATAAACTCTATTGAAATTATTAAATCCTTAAATTCATTATATATATTGATCATTAGTG;start=266233;subtype=IES;support_ref=68;support_variant=25;type=IES;
scaffold51_104_with_IES	MILORD	internal_eliminated_sequence	267367	267411	.	.	.	ID=MILORD.104.267367.267411;Name=MILORD.104.267367.267411;bounded_by_ta=TRUE;common_boundary=Both;end=267411;ies_id=IESPGM.PTET51.1.104.251213;ies_left_dist=0;ies_min_dist=0;ies_right_dist=0;junction_seq=gtatagatgactgacTAcgagatttcgacatt;read_names=J00121:27:H3GGKBBXX:5:2228:13078:46346,J00121:27:H3GGKBBXX:5:1228:4442:29237,J00121:27:H3GGKBBXX:5:2224:19350:7802,J00121:27:H3GGKBBXX:5:1208:29011:9209,J00121:27:H3GGKBBXX:5:1118:14793:15592,J00121:27:H3GGKBBXX:5:1115:4523:29940,J00121:27:H3GGKBBXX:5:1201:29863:3477,J00121:27:H3GGKBBXX:5:1118:12225:1437,J00121:27:H3GGKBBXX:5:2202:19035:43515,J00121:27:H3GGKBBXX:5:1205:30949:18441,J00121:27:H3GGKBBXX:5:1221:29072:43322,J00121:27:H3GGKBBXX:5:1227:30685:40174,J00121:27:H3GGKBBXX:5:2118:13352:33633,J00121:27:H3GGKBBXX:5:2214:8521:36939,J00121:27:H3GGKBBXX:5:2220:22293:37378,J00121:27:H3GGKBBXX:5:1206:9475:35462,J00121:27:H3GGKBBXX:5:2115:8542:34442,J00121:27:H3GGKBBXX:5:1201:20151:13728,J00121:27:H3GGKBBXX:5:1201:20202:13711,J00121:27:H3GGKBBXX:5:1203:16944:18933,J00121:27:H3GGKBBXX:5:1206:17706:42689,J00121:27:H3GGKBBXX:5:2205:15077:24489,J00121:27:H3GGKBBXX:5:2227:17462:46768;sequence=TACACTCTGATCCTCAATTATTGTATTCCATTTCTCCATCAACCA;start=267367;subtype=IES;support_ref=33;support_variant=23;type=IES;
scaffold51_104_with_IES	MILORD	internal_eliminated_sequence	267847	267932	.	.	.	ID=MILORD.104.267847.267932;Name=MILORD.104.267847.267932;bounded_by_ta=TRUE;common_boundary=Both;end=267932;ies_id=IESPGM.PTET51.1.104.251648;ies_left_dist=0;ies_min_dist=0;ies_right_dist=0;junction_seq=attgttatttaattcTAtcagctcttgatctc;read_names=J00121:27:H3GGKBBXX:5:2226:17888:43392,J00121:27:H3GGKBBXX:5:1203:21714:44781,J00121:27:H3GGKBBXX:5:1205:24779:2615,J00121:27:H3GGKBBXX:5:2117:21724:15539;sequence=TACAGTTGATGTATTAATTTTTATTTATCTCTCTTCATTGCCTCCCTTCTTAAATAAATTATCAATACCCACACAATAATTAACTC;start=267847;subtype=IES;support_ref=18;support_variant=4;type=IES;
scaffold51_104_with_IES	MILORD	internal_eliminated_sequence	268338	268365	.	.	.	ID=MILORD.104.268338.268365;Name=MILORD.104.268338.268365;bounded_by_ta=TRUE;common_boundary=Both;end=268365;ies_id=IESPGM.PTET51.1.104.252053;ies_left_dist=0;ies_min_dist=0;ies_right_dist=0;junction_seq=gtaatgattgaaatgTAcaagtgttctatcta;read_names=J00121:27:H3GGKBBXX:5:1222:7141:24947,J00121:27:H3GGKBBXX:5:1205:14022:36517,J00121:27:H3GGKBBXX:5:2107:30543:30784,J00121:27:H3GGKBBXX:5:1220:4827:23575,J00121:27:H3GGKBBXX:5:2224:28625:20076,J00121:27:H3GGKBBXX:5:2225:4249:12339,J00121:27:H3GGKBBXX:5:1210:15980:15680,J00121:27:H3GGKBBXX:5:1218:4249:5165,J00121:27:H3GGKBBXX:5:1126:5649:29079,J00121:27:H3GGKBBXX:5:2211:28899:34618,J00121:27:H3GGKBBXX:5:1115:5710:40895,J00121:27:H3GGKBBXX:5:2213:3325:9543,J00121:27:H3GGKBBXX:5:1108:29163:5077,J00121:27:H3GGKBBXX:5:2206:13474:48896,J00121:27:H3GGKBBXX:5:2101:15919:47858,J00121:27:H3GGKBBXX:5:2202:31020:8154,J00121:27:H3GGKBBXX:5:1220:23500:28850,J00121:27:H3GGKBBXX:5:2113:11779:23100,J00121:27:H3GGKBBXX:5:1214:24718:15451,J00121:27:H3GGKBBXX:5:1213:25976:38134,J00121:27:H3GGKBBXX:5:1123:25885:11812,J00121:27:H3GGKBBXX:5:2113:9962:18827,J00121:27:H3GGKBBXX:5:2123:31416:31769,J00121:27:H3GGKBBXX:5:1223:24028:6835,J00121:27:H3GGKBBXX:5:2128:9820:28745,J00121:27:H3GGKBBXX:5:2119:31923:45871,J00121:27:H3GGKBBXX:5:1127:18933:27162,J00121:27:H3GGKBBXX:5:1208:15483:8523,J00121:27:H3GGKBBXX:5:2115:20953:39559,J00121:27:H3GGKBBXX:5:1128:27072:1982,J00121:27:H3GGKBBXX:5:2115:30086:41845,J00121:27:H3GGKBBXX:5:2219:24708:47295,J00121:27:H3GGKBBXX:5:2205:13920:14010,J00121:27:H3GGKBBXX:5:2111:18568:14818,J00121:27:H3GGKBBXX:5:2223:2564:36464,J00121:27:H3GGKBBXX:5:1104:29295:37027;sequence=TATATTCAATACATCTGAGTTGTAATTA;start=268338;subtype=IES;support_ref=15;support_variant=36;type=IES;
scaffold51_104_with_IES	MILORD	internal_eliminated_sequence	268946	268974	.	.	.	ID=MILORD.104.268946.268974;Name=MILORD.104.268946.268974;bounded_by_ta=TRUE;common_boundary=Both;end=268974;ies_id=IESPGM.PTET51.1.104.252633;ies_left_dist=0;ies_min_dist=0;ies_right_dist=0;junction_seq=cattgttttttgtagTAaaaagtttaaaattt;read_names=J00121:27:H3GGKBBXX:5:1216:22729:10633,J00121:27:H3GGKBBXX:5:2112:7030:46205,J00121:27:H3GGKBBXX:5:2209:7131:28622,J00121:27:H3GGKBBXX:5:2225:14905:1648,J00121:27:H3GGKBBXX:5:2202:26727:16964,J00121:27:H3GGKBBXX:5:1105:12246:40121,J00121:27:H3GGKBBXX:5:1125:13433:16120,J00121:27:H3GGKBBXX:5:2227:24464:2844,J00121:27:H3GGKBBXX:5:2201:8714:32560,J00121:27:H3GGKBBXX:5:1109:22201:40491,J00121:27:H3GGKBBXX:5:1122:14620:44623,J00121:27:H3GGKBBXX:5:1117:27559:48157,J00121:27:H3GGKBBXX:5:1119:20811:2457,J00121:27:H3GGKBBXX:5:1227:15990:33668,J00121:27:H3GGKBBXX:5:2126:24312:27373,J00121:27:H3GGKBBXX:5:1125:7740:33545,J00121:27:H3GGKBBXX:5:1210:17340:17966,J00121:27:H3GGKBBXX:5:1125:7405:34055,J00121:27:H3GGKBBXX:5:2201:13332:22063,J00121:27:H3GGKBBXX:5:1113:8948:30362,J00121:27:H3GGKBBXX:5:2211:13646:40227,J00121:27:H3GGKBBXX:5:2101:31456:6097,J00121:27:H3GGKBBXX:5:1217:16823:17878,J00121:27:H3GGKBBXX:5:1213:11921:29747,J00121:27:H3GGKBBXX:5:2128:5122:47366,J00121:27:H3GGKBBXX:5:1124:26443:13482;sequence=TATAAACAATTGCAATCTTAGATTCACTA;start=268946;subtype=IES;support_ref=28;support_variant=26;type=IES;
scaffold51_104_with_IES	MILORD	internal_eliminated_sequence	269689	269752	.	.	.	ID=MILORD.104.269689.269752;Name=MILORD.104.269689.269752;bounded_by_ta=TRUE;common_boundary=Both;end=269752;ies_id=IESPGM.PTET51.1.104.253347;ies_left_dist=0;ies_min_dist=0;ies_right_dist=0;junction_seq=taatttctcaaatgaTAaaataattcaccacc;read_names=J00121:27:H3GGKBBXX:5:2224:19218:35391,J00121:27:H3GGKBBXX:5:2122:11596:41387,J00121:27:H3GGKBBXX:5:2217:16772:14449,J00121:27:H3GGKBBXX:5:2116:27235:28076,J00121:27:H3GGKBBXX:5:1203:16853:8857,J00121:27:H3GGKBBXX:5:2212:18243:12990,J00121:27:H3GGKBBXX:5:2206:13423:27039,J00121:27:H3GGKBBXX:5:2122:5893:16735,J00121:27:H3GGKBBXX:5:1102:8126:15152,J00121:27:H3GGKBBXX:5:1101:22262:1947,J00121:27:H3GGKBBXX:5:1203:21897:10247,J00121:27:H3GGKBBXX:5:1112:6766:30380,J00121:27:H3GGKBBXX:5:1220:14763:7380,J00121:27:H3GGKBBXX:5:2214:26940:4497,J00121:27:H3GGKBBXX:5:2221:8105:21658,J00121:27:H3GGKBBXX:5:2208:9557:3881,J00121:27:H3GGKBBXX:5:2220:16630:25351,J00121:27:H3GGKBBXX:5:2101:16478:27725,J00121:27:H3GGKBBXX:5:1115:23815:25210,J00121:27:H3GGKBBXX:5:1215:20060:31083,J00121:27:H3GGKBBXX:5:2219:26514:14379,J00121:27:H3GGKBBXX:5:2126:26200:38381,J00121:27:H3GGKBBXX:5:1209:24505:3547,J00121:27:H3GGKBBXX:5:1206:11231:14449,J00121:27:H3GGKBBXX:5:2208:8998:3723,J00121:27:H3GGKBBXX:5:1205:18923:41317,J00121:27:H3GGKBBXX:5:2224:14296:36886,J00121:27:H3GGKBBXX:5:1207:14489:20269,J00121:27:H3GGKBBXX:5:1218:10521:31118,J00121:27:H3GGKBBXX:5:2116:18720:22924,J00121:27:H3GGKBBXX:5:2115:13484:26265,J00121:27:H3GGKBBXX:5:1113:13210:5851,J00121:27:H3GGKBBXX:5:1204:18812:24630,J00121:27:H3GGKBBXX:5:2214:26250:5130,J00121:27:H3GGKBBXX:5:1127:6847:17016,J00121:27:H3GGKBBXX:5:1127:17086:19671,J00121:27:H3GGKBBXX:5:1113:13190:5886,J00121:27:H3GGKBBXX:5:2118:11718:39101;sequence=TATAGTAGTTTTCTATTTAATTCCTTAATTACGATTAAATATATATATTAATACAATTCAACTG;start=269689;subtype=IES;support_ref=0;support_variant=38;type=IES;
scaffold51_104_with_IES	MILORD	internal_eliminated_sequence	269691	269752	.	.	.	ID=MILORD.104.269691.269752;Name=MILORD.104.269691.269752;bounded_by_ta=TRUE;common_boundary=RIGHT;end=269752;ies_id=IESPGM.PTET51.1.104.253347;ies_left_dist=-2;ies_min_dist=0;ies_right_dist=0;junction_seq=atttctcaaatgataTAaaataattcaccacc;read_names=J00121:27:H3GGKBBXX:5:1126:30137:15311;sequence=TAGTAGTTTTCTATTTAATTCCTTAATTACGATTAAATATATATATTAATACAATTCAACTG;start=269691;subtype=PARTIAL_INTERNAL;support_ref=0;support_variant=1;type=ALTERNATIVE;
scaffold51_104_with_IES	MILORD	internal_eliminated_sequence	270236	270291	.	.	.	ID=MILORD.104.270236.270291;Name=MILORD.104.270236.270291;bounded_by_ta=TRUE;common_boundary=Both;end=270291;ies_id=IESPGM.PTET51.1.104.253830;ies_left_dist=0;ies_min_dist=0;ies_right_dist=0;junction_seq=tattacttcagatagTAaccatccacatgtta;read_names=J00121:27:H3GGKBBXX:5:2123:28838:11126,J00121:27:H3GGKBBXX:5:2102:7405:40807,J00121:27:H3GGKBBXX:5:1116:17279:6994,J00121:27:H3GGKBBXX:5:1113:11261:25896,J00121:27:H3GGKBBXX:5:2214:15026:16805,J00121:27:H3GGKBBXX:5:1124:10734:32648,J00121:27:H3GGKBBXX:5:1125:13169:25826,J00121:27:H3GGKBBXX:5:1205:29011:7380,J00121:27:H3GGKBBXX:5:1120:28828:9033,J00121:27:H3GGKBBXX:5:2117:24231:2897,J00121:27:H3GGKBBXX:5:2222:9546:12269,J00121:27:H3GGKBBXX:5:2204:20405:21483,J00121:27:H3GGKBBXX:5:1125:14154:13394,J00121:27:H3GGKBBXX:5:1207:23937:32420,J00121:27:H3GGKBBXX:5:1202:10744:11952,J00121:27:H3GGKBBXX:5:2208:21775:17702,J00121:27:H3GGKBBXX:5:1114:28280:35585,J00121:27:H3GGKBBXX:5:1210:8846:20586,J00121:27:H3GGKBBXX:5:2119:5416:23927,J00121:27:H3GGKBBXX:5:1125:14154:13359,J00121:27:H3GGKBBXX:5:2103:12124:4286,J00121:27:H3GGKBBXX:5:2206:22353:11003,J00121:27:H3GGKBBXX:5:1211:9211:42073,J00121:27:H3GGKBBXX:5:1101:3183:28920,J00121:27:H3GGKBBXX:5:2122:20709:10440,J00121:27:H3GGKBBXX:5:1120:15097:2475,J00121:27:H3GGKBBXX:5:1102:20720:48157,J00121:27:H3GGKBBXX:5:2108:25317:35901,J00121:27:H3GGKBBXX:5:2128:22090:38644,J00121:27:H3GGKBBXX:5:2109:16153:37255,J00121:27:H3GGKBBXX:5:2109:30330:6396,J00121:27:H3GGKBBXX:5:1119:6634:23821,J00121:27:H3GGKBBXX:5:1112:2696:10704,J00121:27:H3GGKBBXX:5:2107:3488:37185,J00121:27:H3GGKBBXX:5:2103:5112:16682;sequence=TATTATCTAAATGAAATTAATAATGCTTATGATTATAATTCATTAACTGCTCACAA;start=270236;subtype=IES;support_ref=34;support_variant=35;type=IES;
scaffold51_104_with_IES	MILORD	internal_eliminated_sequence	273982	274061	.	.	.	ID=MILORD.104.273982.274061;Name=MILORD.104.273982.274061;bounded_by_ta=TRUE;common_boundary=Both;end=274061;ies_id=IESPGM.PTET51.1.104.257520;ies_left_dist=0;ies_min_dist=0;ies_right_dist=0;junction_seq=ataagttgtaattgaTAcaatgagcacaaatt;read_names=J00121:27:H3GGKBBXX:5:2102:15432:39348,J00121:27:H3GGKBBXX:5:2212:27762:28991,J00121:27:H3GGKBBXX:5:1228:5771:36429,J00121:27:H3GGKBBXX:5:2202:4340:19144,J00121:27:H3GGKBBXX:5:1227:6268:8031,J00121:27:H3GGKBBXX:5:1123:23206:38715,J00121:27:H3GGKBBXX:5:2121:25489:18511,J00121:27:H3GGKBBXX:5:1215:28321:31365,J00121:27:H3GGKBBXX:5:1205:15950:10844,J00121:27:H3GGKBBXX:5:1120:8826:33598,J00121:27:H3GGKBBXX:5:1227:13880:38732,J00121:27:H3GGKBBXX:5:2214:25195:7134,J00121:27:H3GGKBBXX:5:2211:23906:23751,J00121:27:H3GGKBBXX:5:2206:19268:9209,J00121:27:H3GGKBBXX:5:2116:5254:5218,J00121:27:H3GGKBBXX:5:2224:14864:36112,J00121:27:H3GGKBBXX:5:2110:14184:19496,J00121:27:H3GGKBBXX:5:1119:3234:33862;sequence=TACAATTAAAATCTCTAAGAGTGTATTTATAGAAATTAAACTAAAAAGTCTATTGAGAATTCTCAAATAATAATGACCTG;start=273982;subtype=IES;support_ref=20;support_variant=18;type=IES;
scaffold51_104_with_IES	MILORD	internal_eliminated_sequence	274195	274240	.	.	.	ID=MILORD.104.274195.274240;Name=MILORD.104.274195.274240;bounded_by_ta=TRUE;common_boundary=Both;end=274240;ies_id=IESPGM.PTET51.1.104.257653;ies_left_dist=0;ies_min_dist=0;ies_right_dist=0;junction_seq=aagattaattttttaTAgaagaaggactttat;read_names=J00121:27:H3GGKBBXX:5:2119:25520:10124,J00121:27:H3GGKBBXX:5:2107:3589:9156,J00121:27:H3GGKBBXX:5:1113:14448:24419,J00121:27:H3GGKBBXX:5:2228:17939:26002,J00121:27:H3GGKBBXX:5:2219:12388:14555,J00121:27:H3GGKBBXX:5:2208:10855:3846,J00121:27:H3GGKBBXX:5:2103:18852:31066,J00121:27:H3GGKBBXX:5:1118:21968:29817,J00121:27:H3GGKBBXX:5:1113:7019:24208,J00121:27:H3GGKBBXX:5:1208:12215:2264,J00121:27:H3GGKBBXX:5:1228:18730:19707,J00121:27:H3GGKBBXX:5:1105:20101:40156,J00121:27:H3GGKBBXX:5:1118:22039:29518,J00121:27:H3GGKBBXX:5:1124:13788:11249,J00121:27:H3GGKBBXX:5:1209:1884:41862,J00121:27:H3GGKBBXX:5:2118:23175:11899,J00121:27:H3GGKBBXX:5:2104:16518:14256,J00121:27:H3GGKBBXX:5:2204:22891:25931,J00121:27:H3GGKBBXX:5:2121:27032:44605,J00121:27:H3GGKBBXX:5:2207:20506:19865,J00121:27:H3GGKBBXX:5:2208:18304:35497,J00121:27:H3GGKBBXX:5:2111:12368:2949,J00121:27:H3GGKBBXX:5:2213:22455:33369,J00121:27:H3GGKBBXX:5:1105:9049:27830,J00121:27:H3GGKBBXX:5:2220:16133:43937,J00121:27:H3GGKBBXX:5:2220:27600:2545,J00121:27:H3GGKBBXX:5:1204:17980:6027,J00121:27:H3GGKBBXX:5:1210:23449:24964,J00121:27:H3GGKBBXX:5:2107:25641:3969,J00121:27:H3GGKBBXX:5:1121:16457:7468,J00121:27:H3GGKBBXX:5:2227:8247:9737,J00121:27:H3GGKBBXX:5:1117:22780:41036,J00121:27:H3GGKBBXX:5:2116:8745:26810,J00121:27:H3GGKBBXX:5:1212:17848:10405,J00121:27:H3GGKBBXX:5:2221:19613:25949,J00121:27:H3GGKBBXX:5:2219:2473:26353,J00121:27:H3GGKBBXX:5:2219:19278:40631;sequence=TATAGTAATTTTAAGGTTTATTAATTCATTTTTATATATTTAAGTG;start=274195;subtype=IES;support_ref=0;support_variant=37;type=IES;
scaffold51_104_with_IES	MILORD	internal_eliminated_sequence	276212	276257	.	.	.	ID=MILORD.104.276212.276257;Name=MILORD.104.276212.276257;bounded_by_ta=TRUE;common_boundary=Both;end=276257;ies_id=IESPGM.PTET51.1.104.259624;ies_left_dist=0;ies_min_dist=0;ies_right_dist=0;junction_seq=aaaatgatcaatggaTAcctaacttcctaaag;read_names=J00121:27:H3GGKBBXX:5:2125:14702:45256,J00121:27:H3GGKBBXX:5:2102:19431:38679,J00121:27:H3GGKBBXX:5:1202:9790:26687,J00121:27:H3GGKBBXX:5:2219:12936:29501,J00121:27:H3GGKBBXX:5:1224:28199:32103,J00121:27:H3GGKBBXX:5:1215:10267:11477,J00121:27:H3GGKBBXX:5:1206:17381:36710,J00121:27:H3GGKBBXX:5:1110:21501:31329,J00121:27:H3GGKBBXX:5:2119:9140:13289,J00121:27:H3GGKBBXX:5:1215:10906:40789,J00121:27:H3GGKBBXX:5:2119:28077:9315,J00121:27:H3GGKBBXX:5:1207:18538:22186,J00121:27:H3GGKBBXX:5:2222:20527:24226,J00121:27:H3GGKBBXX:5:1123:22475:34459,J00121:27:H3GGKBBXX:5:2115:27529:39277,J00121:27:H3GGKBBXX:5:1128:8866:26916,J00121:27:H3GGKBBXX:5:2211:23744:9297,J00121:27:H3GGKBBXX:5:1104:5903:48122,J00121:27:H3GGKBBXX:5:2109:23531:42372,J00121:27:H3GGKBBXX:5:1123:22475:34424,J00121:27:H3GGKBBXX:5:1224:13707:43814,J00121:27:H3GGKBBXX:5:2211:20689:10159,J00121:27:H3GGKBBXX:5:2119:7689:46364,J00121:27:H3GGKBBXX:5:1102:28493:38451,J00121:27:H3GGKBBXX:5:2214:16762:29096,J00121:27:H3GGKBBXX:5:1117:7324:29694,J00121:27:H3GGKBBXX:5:1128:17036:12093,J00121:27:H3GGKBBXX:5:1207:29731:9789,J00121:27:H3GGKBBXX:5:1227:11414:43216,J00121:27:H3GGKBBXX:5:1108:23135:18019,J00121:27:H3GGKBBXX:5:2215:4696:33264,J00121:27:H3GGKBBXX:5:2213:23348:42478,J00121:27:H3GGKBBXX:5:2116:22587:28428,J00121:27:H3GGKBBXX:5:1127:9699:25931,J00121:27:H3GGKBBXX:5:2225:12895:27813,J00121:27:H3GGKBBXX:5:1128:19522:6062,J00121:27:H3GGKBBXX:5:1219:19847:25580,J00121:27:H3GGKBBXX:5:1117:25104:30257;sequence=TATAGTTGAATAATTGGATTATTAAAATATCAATCTTTTGGAACTG;start=276212;subtype=IES;support_ref=0;support_variant=38;type=IES;
scaffold51_104_with_IES	MILORD	internal_eliminated_sequence	277304	277441	.	.	.	ID=MILORD.104.277304.277441;Name=MILORD.104.277304.277441;bounded_by_ta=TRUE;common_boundary=Both;end=277441;ies_id=IESPGM.PTET51.1.104.260670;ies_left_dist=0;ies_min_dist=0;ies_right_dist=0;junction_seq=agatgattaataaagTAtaagtgaataatcaa;read_names=J00121:27:H3GGKBBXX:5:2108:25773:35532,J00121:27:H3GGKBBXX:5:2227:25895:32156,J00121:27:H3GGKBBXX:5:1206:15311:8576,J00121:27:H3GGKBBXX:5:2223:10561:35866,J00121:27:H3GGKBBXX:5:1104:25844:33229,J00121:27:H3GGKBBXX:5:1112:25662:24999,J00121:27:H3GGKBBXX:5:2217:29995:25509,J00121:27:H3GGKBBXX:5:1212:4756:12409,J00121:27:H3GGKBBXX:5:1113:19268:10194,J00121:27:H3GGKBBXX:5:2101:24332:38099,J00121:27:H3GGKBBXX:5:1128:17614:27936,J00121:27:H3GGKBBXX:5:1228:14976:47981,J00121:27:H3GGKBBXX:5:1127:10033:7521,J00121:27:H3GGKBBXX:5:1202:4756:32173,J00121:27:H3GGKBBXX:5:1128:21521:31435;sequence=TATTCTCAAATTAAACAATTTAATTCTTTTGGATTTGTAACAAAATAATGATTGATTATAATATATGTTATTTTAAAAATAAACTAATAAATAACTTAAGATTATAAAGTAATTCAAATCTTAATTTATCTTTGACAA;start=277304;subtype=IES;support_ref=98;support_variant=15;type=IES;
scaffold51_104_with_IES	MILORD	internal_eliminated_sequence	277579	277654	.	.	.	ID=MILORD.104.277579.277654;Name=MILORD.104.277579.277654;bounded_by_ta=TRUE;common_boundary=Both;end=277654;ies_id=IESPGM.PTET51.1.104.260807;ies_left_dist=0;ies_min_dist=0;ies_right_dist=0;junction_seq=cagaaaaaatctaatTAcaaggaagattgt;read_names=J00121:27:H3GGKBBXX:5:2208:9252:6800;sequence=TATACCCAATTAATAGAATAATTTTAAACTAATATTAGTTGTAATTAAAGATAAAAAGAATATATCATATCGAATG;start=277579;subtype=IES;support_ref=1;support_variant=1;type=IES;
scaffold51_104_with_IES	MILORD	internal_eliminated_sequence	277669	277698	.	.	.	ID=MILORD.104.277669.277698;Name=MILORD.104.277669.277698;bounded_by_ta=TRUE;common_boundary=Both;end=277698;ies_id=IESPGM.PTET51.1.104.260821;ies_left_dist=0;ies_min_dist=0;ies_right_dist=0;junction_seq=gtacaaggaagattgTAtatcacaaataaaag;read_names=J00121:27:H3GGKBBXX:5:1212:5122:46065;sequence=TAAAGTAGAAATATAATATTTATTTACTTA;start=277669;subtype=IES;support_ref=0;support_variant=1;type=IES;
scaffold51_104_with_IES	MILORD	internal_eliminated_sequence	277764	277858	.	.	.	ID=MILORD.104.277764.277858;Name=MILORD.104.277764.277858;bounded_by_ta=TRUE;common_boundary=Both;end=277858;ies_id=IESPGM.PTET51.1.104.260886;ies_left_dist=0;ies_min_dist=0;ies_right_dist=0;junction_seq=tttattttttggtgaTAcaatattgaacattc;read_names=J00121:27:H3GGKBBXX:5:1111:12073:37888,J00121:27:H3GGKBBXX:5:1216:29072:28024,J00121:27:H3GGKBBXX:5:1218:28473:16014,J00121:27:H3GGKBBXX:5:2213:22922:14238,J00121:27:H3GGKBBXX:5:1115:15270:47964,J00121:27:H3GGKBBXX:5:2213:23257:9895;sequence=TACACTAATTTTTGTAATCTTACGTTGATTATTTATAAATAAATACTACATTTTTATAATTCATCAAATTCCAAAAGTGTCTAATAATGCATTTG;start=277764;subtype=IES;support_ref=0;support_variant=6;type=IES;
scaffold51_104_with_IES	MILORD	internal_eliminated_sequence	279095	279124	.	.	.	ID=MILORD.104.279095.279124;Name=MILORD.104.279095.279124;bounded_by_ta=TRUE;common_boundary=Both;end=279124;ies_id=IESPGM.PTET51.1.104.262122;ies_left_dist=0;ies_min_dist=0;ies_right_dist=0;junction_seq=ttatttcttaactgaTAatttacatgaactca;read_names=J00121:27:H3GGKBBXX:5:1124:22090:9455,J00121:27:H3GGKBBXX:5:2217:5315:30644,J00121:27:H3GGKBBXX:5:2121:16488:10616,J00121:27:H3GGKBBXX:5:1218:20192:18792,J00121:27:H3GGKBBXX:5:1102:16122:44271,J00121:27:H3GGKBBXX:5:1217:2290:17210,J00121:27:H3GGKBBXX:5:1221:24921:32367,J00121:27:H3GGKBBXX:5:1113:4746:22133,J00121:27:H3GGKBBXX:5:1225:24393:4620,J00121:27:H3GGKBBXX:5:2102:27011:11091,J00121:27:H3GGKBBXX:5:1226:30066:28270,J00121:27:H3GGKBBXX:5:2203:25225:23786,J00121:27:H3GGKBBXX:5:1227:19421:13939,J00121:27:H3GGKBBXX:5:1216:21410:28498,J00121:27:H3GGKBBXX:5:1214:23023:44904,J00121:27:H3GGKBBXX:5:1104:3894:46821,J00121:27:H3GGKBBXX:5:1118:13545:28586,J00121:27:H3GGKBBXX:5:1101:6228:10387,J00121:27:H3GGKBBXX:5:1211:15229:14871,J00121:27:H3GGKBBXX:5:2206:27032:4549,J00121:27:H3GGKBBXX:5:2218:28848:27918;sequence=TATAAGTGGGATATGTCTGCTTTTAAACCA;start=279095;subtype=IES;support_ref=60;support_variant=21;type=IES;
scaffold51_104_with_IES	MILORD	internal_eliminated_sequence	279791	279872	.	.	.	ID=MILORD.104.279791.279872;Name=MILORD.104.279791.279872;bounded_by_ta=TRUE;common_boundary=Both;end=279872;ies_id=IESPGM.PTET51.1.104.262788;ies_left_dist=0;ies_min_dist=0;ies_right_dist=0;junction_seq=atgctccaaaggttgTAacagtaaatgttaaa;read_names=J00121:27:H3GGKBBXX:5:1206:6055:27074,J00121:27:H3GGKBBXX:5:2223:5802:32472,J00121:27:H3GGKBBXX:5:1115:19289:27461,J00121:27:H3GGKBBXX:5:2220:28645:29114,J00121:27:H3GGKBBXX:5:2109:18152:21412,J00121:27:H3GGKBBXX:5:2212:16610:10757,J00121:27:H3GGKBBXX:5:1115:19299:27584,J00121:27:H3GGKBBXX:5:1203:9201:33404,J00121:27:H3GGKBBXX:5:2121:21745:43533,J00121:27:H3GGKBBXX:5:1112:12327:36640,J00121:27:H3GGKBBXX:5:2224:24586:47964,J00121:27:H3GGKBBXX:5:1224:14773:44113,J00121:27:H3GGKBBXX:5:2202:19989:36024,J00121:27:H3GGKBBXX:5:2219:20080:36112,J00121:27:H3GGKBBXX:5:2228:6837:12181,J00121:27:H3GGKBBXX:5:2121:21755:43515,J00121:27:H3GGKBBXX:5:1110:14083:23083,J00121:27:H3GGKBBXX:5:2216:23460:29835,J00121:27:H3GGKBBXX:5:2202:19715:35972,J00121:27:H3GGKBBXX:5:1104:7395:17263,J00121:27:H3GGKBBXX:5:1118:16721:21817,J00121:27:H3GGKBBXX:5:1201:21136:18915,J00121:27:H3GGKBBXX:5:2211:19086:9913,J00121:27:H3GGKBBXX:5:2103:9354:35426,J00121:27:H3GGKBBXX:5:2115:22526:45942,J00121:27:H3GGKBBXX:5:2107:5639:35251,J00121:27:H3GGKBBXX:5:2214:22252:28235,J00121:27:H3GGKBBXX:5:2213:7405:19074,J00121:27:H3GGKBBXX:5:2124:11190:39453,J00121:27:H3GGKBBXX:5:1109:27620:18546,J00121:27:H3GGKBBXX:5:1211:4980:27461,J00121:27:H3GGKBBXX:5:2102:14783:3055,J00121:27:H3GGKBBXX:5:2209:17147:40948,J00121:27:H3GGKBBXX:5:1208:22830:14607,J00121:27:H3GGKBBXX:5:1217:21237:12867,J00121:27:H3GGKBBXX:5:2104:11840:32912,J00121:27:H3GGKBBXX:5:1114:8207:38433,J00121:27:H3GGKBBXX:5:2225:8521:7750,J00121:27:H3GGKBBXX:5:2220:19025:29079,J00121:27:H3GGKBBXX:5:1101:30431:18915,J00121:27:H3GGKBBXX:5:1126:21876:30011,J00121:27:H3GGKBBXX:5:1118:20405:8049,J00121:27:H3GGKBBXX:5:2208:4340:9262,J00121:27:H3GGKBBXX:5:1108:23723:35778,J00121:27:H3GGKBBXX:5:1103:4645:37044,J00121:27:H3GGKBBXX:5:1207:14844:42056,J00121:27:H3GGKBBXX:5:2203:20435:43128,J00121:27:H3GGKBBXX:5:1126:6877:20093,J00121:27:H3GGKBBXX:5:1106:23104:15891,J00121:27:H3GGKBBXX:5:2119:20801:9965,J00121:27:H3GGKBBXX:5:1127:24261:28200;sequence=TACAAATAAAAGGAATTACTTTTTAAATATAAGCATATCTATTTATTATTAGATTAATATAAAATCTATTGGTAAACACCTG;start=279791;subtype=IES;support_ref=12;support_variant=51;type=IES;
scaffold51_104_with_IES	MILORD	internal_eliminated_sequence	280913	280957	.	.	.	ID=MILORD.104.280913.280957;Name=MILORD.104.280913.280957;bounded_by_ta=TRUE;common_boundary=Both;end=280957;ies_id=IESPGM.PTET51.1.104.263828;ies_left_dist=0;ies_min_dist=0;ies_right_dist=0;junction_seq=aataaagctagttaaTAataaaagtaggataa;read_names=J00121:27:H3GGKBBXX:5:2228:30431:43919,J00121:27:H3GGKBBXX:5:2223:27204:2914,J00121:27:H3GGKBBXX:5:1122:27641:20867,J00121:27:H3GGKBBXX:5:1110:19715:41809,J00121:27:H3GGKBBXX:5:2106:27874:33123,J00121:27:H3GGKBBXX:5:1207:12043:41317,J00121:27:H3GGKBBXX:5:2121:19837:8224,J00121:27:H3GGKBBXX:5:1218:27722:16717,J00121:27:H3GGKBBXX:5:2216:11150:9350,J00121:27:H3GGKBBXX:5:1117:11170:19373,J00121:27:H3GGKBBXX:5:2116:3082:8840,J00121:27:H3GGKBBXX:5:2106:26768:44605,J00121:27:H3GGKBBXX:5:1114:6532:39822,J00121:27:H3GGKBBXX:5:1210:14194:45643,J00121:27:H3GGKBBXX:5:1102:22293:24331,J00121:27:H3GGKBBXX:5:2221:16041:37730,J00121:27:H3GGKBBXX:5:2219:20577:5675,J00121:27:H3GGKBBXX:5:1106:5294:20762,J00121:27:H3GGKBBXX:5:2202:26047:38679,J00121:27:H3GGKBBXX:5:2220:7963:48456,J00121:27:H3GGKBBXX:5:1221:9688:20076,J00121:27:H3GGKBBXX:5:2219:10967:26687,J00121:27:H3GGKBBXX:5:1228:7131:24437,J00121:27:H3GGKBBXX:5:1120:16873:43462,J00121:27:H3GGKBBXX:5:2116:2656:9614,J00121:27:H3GGKBBXX:5:2203:10724:27039,J00121:27:H3GGKBBXX:5:1215:10592:26459,J00121:27:H3GGKBBXX:5:1105:24921:36270,J00121:27:H3GGKBBXX:5:2117:24393:12321;sequence=TATACTCAACTTAATTAGATTAAAAAATACAATAGAGAAGGAGTG;start=280913;subtype=IES;support_ref=39;support_variant=29;type=IES;
scaffold51_104_with_IES	MILORD	internal_eliminated_sequence	281774	282040	.	.	.	ID=MILORD.104.281774.282040;Name=MILORD.104.281774.282040;bounded_by_ta=TRUE;common_boundary=Both;end=282040;ies_id=IESPGM.PTET51.1.104.264644;ies_left_dist=0;ies_min_dist=0;ies_right_dist=0;junction_seq=taaatttatcattgaTAccatggataaaaaga;read_names=J00121:27:H3GGKBBXX:5:2117:13697:1455,J00121:27:H3GGKBBXX:5:1214:25936:27338,J00121:27:H3GGKBBXX:5:2212:24515:14291,J00121:27:H3GGKBBXX:5:1220:8552:18493,J00121:27:H3GGKBBXX:5:2202:19695:6747,J00121:27:H3GGKBBXX:5:2118:6279:39031,J00121:27:H3GGKBBXX:5:1227:11698:38152,J00121:27:H3GGKBBXX:5:2222:15798:41563,J00121:27:H3GGKBBXX:5:1218:15686:6413,J00121:27:H3GGKBBXX:5:1106:13098:46627,J00121:27:H3GGKBBXX:5:1112:15788:1279,J00121:27:H3GGKBBXX:5:1121:10967:2809,J00121:27:H3GGKBBXX:5:1124:12804:8770,J00121:27:H3GGKBBXX:5:2224:15463:23399,J00121:27:H3GGKBBXX:5:2224:8917:38961,J00121:27:H3GGKBBXX:5:1211:18588:42882,J00121:27:H3GGKBBXX:5:1102:12144:42548,J00121:27:H3GGKBBXX:5:2106:30097:38345,J00121:27:H3GGKBBXX:5:1113:29853:12638;sequence=TACAATAAAATGTAATATTATATATTGAATTAATTAACATAATCATAAGGATTGTATTGCTTACTTGAATTAACACTCTTTTTTTCATTATTTTATTGTATACAAGATGTAACTTATTAAATAATTCTTTGAAATTTTAGACAAAAATTACTGCTAAATTAAAAGAAATAATATATCAAAACAAATTATTAATTTATAATAAATTTTTGAATTAGCTTCTTATTTCAATTATAACTTCAGACATATATACTCTAACAATTATGACAA;start=281774;subtype=IES;support_ref=8;support_variant=19;type=IES;
scaffold51_104_with_IES	MILORD	internal_eliminated_sequence	281828	282040	.	.	.	ID=MILORD.104.281828.282040;Name=MILORD.104.281828.282040;bounded_by_ta=TRUE;common_boundary=RIGHT;end=282040;ies_id=IESPGM.PTET51.1.104.264644;ies_left_dist=-54;ies_min_dist=0;ies_right_dist=0;junction_seq=taatcataaggattgTAccatggataaaaaga;read_names=J00121:27:H3GGKBBXX:5:1215:9932:11671,J00121:27:H3GGKBBXX:5:2110:14072:13148;sequence=TATTGCTTACTTGAATTAACACTCTTTTTTTCATTATTTTATTGTATACAAGATGTAACTTATTAAATAATTCTTTGAAATTTTAGACAAAAATTACTGCTAAATTAAAAGAAATAATATATCAAAACAAATTATTAATTTATAATAAATTTTTGAATTAGCTTCTTATTTCAATTATAACTTCAGACATATATACTCTAACAATTATGACAA;start=281828;subtype=PARTIAL_INTERNAL;support_ref=0;support_variant=2;type=ALTERNATIVE;
scaffold51_104_with_IES	MILORD	internal_eliminated_sequence	282120	282147	.	.	.	ID=MILORD.104.282120.282147;Name=MILORD.104.282120.282147;bounded_by_ta=TRUE;common_boundary=Both;end=282147;ies_id=IESPGM.PTET51.1.104.264723;ies_left_dist=0;ies_min_dist=0;ies_right_dist=0;junction_seq=tttaactaatttggaTAcccaattgaaactat;read_names=J00121:27:H3GGKBBXX:5:2113:9891:5517,J00121:27:H3GGKBBXX:5:1209:20435:18124,J00121:27:H3GGKBBXX:5:2108:25956:13236,J00121:27:H3GGKBBXX:5:2113:10176:5517,J00121:27:H3GGKBBXX:5:1124:9425:1965,J00121:27:H3GGKBBXX:5:1207:18771:15733,J00121:27:H3GGKBBXX:5:1101:10510:27654,J00121:27:H3GGKBBXX:5:1121:22648:6941,J00121:27:H3GGKBBXX:5:2213:9151:47876,J00121:27:H3GGKBBXX:5:2226:19969:33703,J00121:27:H3GGKBBXX:5:1114:10703:45185,J00121:27:H3GGKBBXX:5:1117:21298:10264;sequence=TATAGTTAATAATTTGGCTGATGTATTG;start=282120;subtype=IES;support_ref=0;support_variant=12;type=IES;
scaffold51_104_with_IES	MILORD	internal_eliminated_sequence	283193	283241	.	.	.	ID=MILORD.104.283193.283241;Name=MILORD.104.283193.283241;bounded_by_ta=TRUE;common_boundary=Both;end=283241;ies_id=IESPGM.PTET51.1.104.265768;ies_left_dist=0;ies_min_dist=0;ies_right_dist=0;junction_seq=gtttaaaaagctaagTAaaagaattgaggcaa;read_names=J00121:27:H3GGKBBXX:5:1122:17036:44447,J00121:27:H3GGKBBXX:5:1225:21765:42126,J00121:27:H3GGKBBXX:5:2125:5518:46188,J00121:27:H3GGKBBXX:5:2112:29680:43040,J00121:27:H3GGKBBXX:5:1124:27691:27778,J00121:27:H3GGKBBXX:5:2111:24738:48016,J00121:27:H3GGKBBXX:5:2221:28950:15961,J00121:27:H3GGKBBXX:5:1124:21166:1877,J00121:27:H3GGKBBXX:5:2106:27082:29114,J00121:27:H3GGKBBXX:5:1115:26829:12110,J00121:27:H3GGKBBXX:5:2218:22729:9684,J00121:27:H3GGKBBXX:5:2118:27296:35391,J00121:27:H3GGKBBXX:5:1111:19136:15487,J00121:27:H3GGKBBXX:5:1108:20070:3459,J00121:27:H3GGKBBXX:5:2205:16894:12937,J00121:27:H3GGKBBXX:5:1201:15676:23100,J00121:27:H3GGKBBXX:5:1218:23297:44957,J00121:27:H3GGKBBXX:5:1108:19268:5024,J00121:27:H3GGKBBXX:5:2203:12347:17825,J00121:27:H3GGKBBXX:5:2225:10653:13869,J00121:27:H3GGKBBXX:5:2106:24596:44289,J00121:27:H3GGKBBXX:5:2210:21359:4708,J00121:27:H3GGKBBXX:5:2214:11292:48456,J00121:27:H3GGKBBXX:5:1117:19258:12181,J00121:27:H3GGKBBXX:5:1110:4219:31804,J00121:27:H3GGKBBXX:5:1203:21633:42249,J00121:27:H3GGKBBXX:5:2220:23155:33387,J00121:27:H3GGKBBXX:5:1215:11627:34055,J00121:27:H3GGKBBXX:5:2110:29203:31136,J00121:27:H3GGKBBXX:5:1223:22211:30239,J00121:27:H3GGKBBXX:5:1109:7679:41106,J00121:27:H3GGKBBXX:5:1123:5457:12075,J00121:27:H3GGKBBXX:5:1111:6674:13025,J00121:27:H3GGKBBXX:5:1222:12225:45326;sequence=TACAGCTAATTAAACATGTAATTTTAAGGATTGATATATAAATTAGTTG;start=283193;subtype=IES;support_ref=2;support_variant=34;type=IES;
scaffold51_104_with_IES	MILORD	internal_eliminated_sequence	283760	283828	.	.	.	ID=MILORD.104.283760.283828;Name=MILORD.104.283760.283828;bounded_by_ta=TRUE;common_boundary=Both;end=283828;ies_id=IESPGM.PTET51.1.104.266286;ies_left_dist=0;ies_min_dist=0;ies_right_dist=0;junction_seq=taaactcataataaaTAacaaaaacgtatcta;read_names=J00121:27:H3GGKBBXX:5:1116:11505:5007,J00121:27:H3GGKBBXX:5:2108:12662:3213,J00121:27:H3GGKBBXX:5:2215:11820:33299,J00121:27:H3GGKBBXX:5:1121:14996:46786,J00121:27:H3GGKBBXX:5:1210:18690:45942,J00121:27:H3GGKBBXX:5:1212:4026:32947,J00121:27:H3GGKBBXX:5:2213:13210:48263,J00121:27:H3GGKBBXX:5:1107:15574:22889,J00121:27:H3GGKBBXX:5:1110:5061:29958,J00121:27:H3GGKBBXX:5:1209:11048:42372;sequence=TACAATTAAATAGATTATCAAATATATTATTTCGATATTAATTAAAAAAGTTTAACCTTTTATTCACTG;start=283760;subtype=IES;support_ref=66;support_variant=10;type=IES;
scaffold51_104_with_IES	MILORD	internal_eliminated_sequence	284883	284910	.	.	.	ID=MILORD.104.284883.284910;Name=MILORD.104.284883.284910;bounded_by_ta=TRUE;common_boundary=Both;end=284910;ies_id=IESPGM.PTET51.1.104.267340;ies_left_dist=0;ies_min_dist=0;ies_right_dist=0;junction_seq=tatgagaatgatttcTAacctgatttaaatga;read_names=J00121:27:H3GGKBBXX:5:1127:25337:11319,J00121:27:H3GGKBBXX:5:1127:26149:11882,J00121:27:H3GGKBBXX:5:2102:31872:34319,J00121:27:H3GGKBBXX:5:2211:25073:14238,J00121:27:H3GGKBBXX:5:2124:8400:30820,J00121:27:H3GGKBBXX:5:2213:26829:42038,J00121:27:H3GGKBBXX:5:2128:25134:24612,J00121:27:H3GGKBBXX:5:1104:20811:24507,J00121:27:H3GGKBBXX:5:1125:19339:41862;sequence=TATAGTTAATAAACTCTTGTTCTATTTG;start=284883;subtype=IES;support_ref=8;support_variant=9;type=IES;
scaffold51_104_with_IES	MILORD	internal_eliminated_sequence	286122	286169	.	.	.	ID=MILORD.104.286122.286169;Name=MILORD.104.286122.286169;bounded_by_ta=TRUE;common_boundary=Both;end=286169;ies_id=IESPGM.PTET51.1.104.268551;ies_left_dist=0;ies_min_dist=0;ies_right_dist=0;junction_seq=catattttcttatgaTAttttcctattacaag;read_names=J00121:27:H3GGKBBXX:5:1125:2615:27162,J00121:27:H3GGKBBXX:5:1117:30137:18230,J00121:27:H3GGKBBXX:5:2217:13616:12814,J00121:27:H3GGKBBXX:5:1208:10287:44253,J00121:27:H3GGKBBXX:5:1118:16325:24894,J00121:27:H3GGKBBXX:5:1127:31385:24155,J00121:27:H3GGKBBXX:5:1121:16143:29184,J00121:27:H3GGKBBXX:5:1111:28300:32560,J00121:27:H3GGKBBXX:5:1121:11069:16981,J00121:27:H3GGKBBXX:5:1126:20243:23100,J00121:27:H3GGKBBXX:5:1125:17239:45818,J00121:27:H3GGKBBXX:5:2222:5538:21149,J00121:27:H3GGKBBXX:5:1106:29041:19144,J00121:27:H3GGKBBXX:5:2221:10348:18933,J00121:27:H3GGKBBXX:5:1227:10064:40209,J00121:27:H3GGKBBXX:5:2114:26930:14502,J00121:27:H3GGKBBXX:5:2223:22607:39436,J00121:27:H3GGKBBXX:5:1220:10866:17896,J00121:27:H3GGKBBXX:5:2201:18365:30398,J00121:27:H3GGKBBXX:5:2210:30817:48702,J00121:27:H3GGKBBXX:5:2126:7527:9192,J00121:27:H3GGKBBXX:5:2106:12571:14871,J00121:27:H3GGKBBXX:5:2108:15635:39594,J00121:27:H3GGKBBXX:5:2114:30086:23100,J00121:27:H3GGKBBXX:5:2102:18680:19197,J00121:27:H3GGKBBXX:5:1205:17858:25966,J00121:27:H3GGKBBXX:5:1120:28970:2703,J00121:27:H3GGKBBXX:5:1117:9039:42478,J00121:27:H3GGKBBXX:5:2213:3447:44535,J00121:27:H3GGKBBXX:5:1212:3671:27830,J00121:27:H3GGKBBXX:5:1109:18842:16067,J00121:27:H3GGKBBXX:5:1206:20395:19179,J00121:27:H3GGKBBXX:5:1207:29863:2035,J00121:27:H3GGKBBXX:5:1217:21136:42864,J00121:27:H3GGKBBXX:5:2220:6695:3283;sequence=TATTATGAAAGTGTATACATAATGACTACTTAAACATTGTATCAACAA;start=286122;subtype=IES;support_ref=42;support_variant=35;type=IES;
scaffold51_104_with_IES	MILORD	internal_eliminated_sequence	286658	286688	.	.	.	ID=MILORD.104.286658.286688;Name=MILORD.104.286658.286688;bounded_by_ta=TRUE;common_boundary=Both;end=286688;ies_id=IESPGM.PTET51.1.104.269039;ies_left_dist=0;ies_min_dist=0;ies_right_dist=0;junction_seq=ttattttgcttgttgTAcatatctagaataag;read_names=J00121:27:H3GGKBBXX:5:1105:22364:32472,J00121:27:H3GGKBBXX:5:1116:25236:41458,J00121:27:H3GGKBBXX:5:1123:8471:40543,J00121:27:H3GGKBBXX:5:2119:26646:7504,J00121:27:H3GGKBBXX:5:2205:7862:30591,J00121:27:H3GGKBBXX:5:2206:12205:17825,J00121:27:H3GGKBBXX:5:2116:13321:37413,J00121:27:H3GGKBBXX:5:2202:3234:7275,J00121:27:H3GGKBBXX:5:2122:9993:42548,J00121:27:H3GGKBBXX:5:1122:30015:47841,J00121:27:H3GGKBBXX:5:1108:20912:22362,J00121:27:H3GGKBBXX:5:1215:16863:32930,J00121:27:H3GGKBBXX:5:1226:17695:18441,J00121:27:H3GGKBBXX:5:1124:7334:45256,J00121:27:H3GGKBBXX:5:2204:11617:7275,J00121:27:H3GGKBBXX:5:1214:7314:12585,J00121:27:H3GGKBBXX:5:1107:21623:24964,J00121:27:H3GGKBBXX:5:2217:14204:11407,J00121:27:H3GGKBBXX:5:2215:16021:25140,J00121:27:H3GGKBBXX:5:1216:19492:14168;sequence=TATAGTTTCCCAAGAATTTACACTCCCTCTA;start=286658;subtype=IES;support_ref=0;support_variant=20;type=IES;
scaffold51_104_with_IES	MILORD	internal_eliminated_sequence	287313	287359	.	.	.	ID=MILORD.104.287313.287359;Name=MILORD.104.287313.287359;bounded_by_ta=TRUE;common_boundary=Both;end=287359;ies_id=IESPGM.PTET51.1.104.269663;ies_left_dist=0;ies_min_dist=0;ies_right_dist=0;junction_seq=tgaattttggaatgaTAatctcaatatgttgt;read_names=J00121:27:H3GGKBBXX:5:2109:24738:3213,J00121:27:H3GGKBBXX:5:1104:26575:27883,J00121:27:H3GGKBBXX:5:1205:10815:15276,J00121:27:H3GGKBBXX:5:2211:26565:9016,J00121:27:H3GGKBBXX:5:1219:19076:14713,J00121:27:H3GGKBBXX:5:1211:14925:45537,J00121:27:H3GGKBBXX:5:2119:2382:25914,J00121:27:H3GGKBBXX:5:2103:20780:25333,J00121:27:H3GGKBBXX:5:2109:26534:34037,J00121:27:H3GGKBBXX:5:2206:5061:39242,J00121:27:H3GGKBBXX:5:1118:24160:28340,J00121:27:H3GGKBBXX:5:2218:30056:12286,J00121:27:H3GGKBBXX:5:2214:24637:40702,J00121:27:H3GGKBBXX:5:1224:27164:26547,J00121:27:H3GGKBBXX:5:1122:18193:35620,J00121:27:H3GGKBBXX:5:1106:11880:11706,J00121:27:H3GGKBBXX:5:1207:25246:22661,J00121:27:H3GGKBBXX:5:2215:7314:36007,J00121:27:H3GGKBBXX:5:2214:18020:12568,J00121:27:H3GGKBBXX:5:1213:9932:41704,J00121:27:H3GGKBBXX:5:1104:29386:44711,J00121:27:H3GGKBBXX:5:1122:14387:38240,J00121:27:H3GGKBBXX:5:2212:10744:26723,J00121:27:H3GGKBBXX:5:1118:17411:16577,J00121:27:H3GGKBBXX:5:1226:11363:8172,J00121:27:H3GGKBBXX:5:1201:19928:8101,J00121:27:H3GGKBBXX:5:1126:13240:8963,J00121:27:H3GGKBBXX:5:1207:7019:12497;sequence=TACACTTGGATAATCTAATCTTGATAACTAAATTGCTCTTTTGACTG;start=287313;subtype=IES;support_ref=3;support_variant=28;type=IES;
scaffold51_104_with_IES	MILORD	internal_eliminated_sequence	287607	287655	.	.	.	ID=MILORD.104.287607.287655;Name=MILORD.104.287607.287655;bounded_by_ta=TRUE;common_boundary=Both;end=287655;ies_id=IESPGM.PTET51.1.104.269910;ies_left_dist=0;ies_min_dist=0;ies_right_dist=0;junction_seq=ctgtaatcttctgtgTActagaacatcaggat;read_names=J00121:27:H3GGKBBXX:5:2216:18893:8699,J00121:27:H3GGKBBXX:5:2113:15960:43884,J00121:27:H3GGKBBXX:5:1121:25905:45502,J00121:27:H3GGKBBXX:5:2108:19157:38943,J00121:27:H3GGKBBXX:5:1214:11809:23470,J00121:27:H3GGKBBXX:5:2107:28950:29817;sequence=TATTCTCAAATTGATTACAACATATGAATTCAATACAATACTTTGACAA;start=287607;subtype=IES;support_ref=70;support_variant=6;type=IES;
scaffold51_104_with_IES	MILORD	internal_eliminated_sequence	287868	287912	.	.	.	ID=MILORD.104.287868.287912;Name=MILORD.104.287868.287912;bounded_by_ta=TRUE;common_boundary=Both;end=287912;ies_id=IESPGM.PTET51.1.104.270122;ies_left_dist=0;ies_min_dist=0;ies_right_dist=0;junction_seq=ttaactttaaattttTAgatgtcgacacatcc;read_names=J00121:27:H3GGKBBXX:5:2208:13210:1701,J00121:27:H3GGKBBXX:5:2223:16833:44025,J00121:27:H3GGKBBXX:5:1222:26453:36499,J00121:27:H3GGKBBXX:5:2228:20121:21940,J00121:27:H3GGKBBXX:5:2207:22810:5780,J00121:27:H3GGKBBXX:5:2204:28990:36007,J00121:27:H3GGKBBXX:5:2220:14052:35163,J00121:27:H3GGKBBXX:5:1208:23886:13588,J00121:27:H3GGKBBXX:5:2120:7243:13482,J00121:27:H3GGKBBXX:5:1104:10521:4813,J00121:27:H3GGKBBXX:5:1207:26666:46117,J00121:27:H3GGKBBXX:5:1216:6583:39770,J00121:27:H3GGKBBXX:5:2101:22729:48649,J00121:27:H3GGKBBXX:5:2102:15544:38556,J00121:27:H3GGKBBXX:5:1213:23967:8066,J00121:27:H3GGKBBXX:5:2220:13981:34899,J00121:27:H3GGKBBXX:5:1202:16153:40913,J00121:27:H3GGKBBXX:5:2212:10328:48825;sequence=TACAGTTAAAATGAATAGACATGTCTATTAATAATTAATTGAGTG;start=287868;subtype=IES;support_ref=20;support_variant=18;type=IES;
scaffold51_104_with_IES	MILORD	internal_eliminated_sequence	288559	288694	.	.	.	ID=MILORD.104.288559.288694;Name=MILORD.104.288559.288694;bounded_by_ta=TRUE;common_boundary=Both;end=288694;ies_id=IESPGM.PTET51.1.104.270768;ies_left_dist=0;ies_min_dist=0;ies_right_dist=0;junction_seq=agaagttgttctaagTAttgcctccttgtcta;read_names=J00121:27:H3GGKBBXX:5:1206:20334:24243,J00121:27:H3GGKBBXX:5:2228:20567:37027,J00121:27:H3GGKBBXX:5:1125:21734:24419;sequence=TATTGCTGCTGCACAAAACAGTTGTGAGTAACTTAGTAAGGATATAATTCTTATCAAATCCACTAGAGAGAGTAGTAATAGAATAATAATATATTATTTTGTATTTCCTTTTGTAAAATCTTCTATGTAAACACTA;start=288559;subtype=IES;support_ref=43;support_variant=3;type=IES;
scaffold51_104_with_IES	MILORD	internal_eliminated_sequence	288755	288782	.	.	.	ID=MILORD.104.288755.288782;Name=MILORD.104.288755.288782;bounded_by_ta=TRUE;common_boundary=Both;end=288782;ies_id=IESPGM.PTET51.1.104.270828;ies_left_dist=0;ies_min_dist=0;ies_right_dist=0;junction_seq=gacatcggcaatatgTActccaatctcataaa;read_names=J00121:27:H3GGKBBXX:5:2202:14702:26230,J00121:27:H3GGKBBXX:5:1216:5761:25931,J00121:27:H3GGKBBXX:5:1208:11972:16647,J00121:27:H3GGKBBXX:5:1111:23480:35145,J00121:27:H3GGKBBXX:5:2109:24890:24894,J00121:27:H3GGKBBXX:5:2215:20994:31259,J00121:27:H3GGKBBXX:5:2216:21430:34582,J00121:27:H3GGKBBXX:5:2107:10094:8365,J00121:27:H3GGKBBXX:5:1110:27438:45555,J00121:27:H3GGKBBXX:5:2107:9516:6554,J00121:27:H3GGKBBXX:5:1214:6187:16155,J00121:27:H3GGKBBXX:5:2208:20425:18775,J00121:27:H3GGKBBXX:5:2224:19938:39594,J00121:27:H3GGKBBXX:5:2118:28798:42952,J00121:27:H3GGKBBXX:5:2212:3965:14308,J00121:27:H3GGKBBXX:5:2203:16894:12515;sequence=TATCAACCAATTCAAATTGGATAAACTA;start=288755;subtype=IES;support_ref=0;support_variant=16;type=IES;
scaffold51_104_with_IES	MILORD	internal_eliminated_sequence	289446	289515	.	.	.	ID=MILORD.104.289446.289515;Name=MILORD.104.289446.289515;bounded_by_ta=TRUE;common_boundary=Both;end=289515;ies_id=IESPGM.PTET51.1.104.271491;ies_left_dist=0;ies_min_dist=0;ies_right_dist=0;junction_seq=aacgtagatatctgaTActtctgaaacgttgt;read_names=J00121:27:H3GGKBBXX:5:1213:19218:21817,J00121:27:H3GGKBBXX:5:2206:5061:44693,J00121:27:H3GGKBBXX:5:1228:17614:30433,J00121:27:H3GGKBBXX:5:1123:14286:26810,J00121:27:H3GGKBBXX:5:1212:31223:36183,J00121:27:H3GGKBBXX:5:2118:22384:33668,J00121:27:H3GGKBBXX:5:1212:19025:29606,J00121:27:H3GGKBBXX:5:2227:29295:45607,J00121:27:H3GGKBBXX:5:1106:12347:34846,J00121:27:H3GGKBBXX:5:2207:6735:17245,J00121:27:H3GGKBBXX:5:2207:6756:16717,J00121:27:H3GGKBBXX:5:1106:31426:46135,J00121:27:H3GGKBBXX:5:2223:13027:4936,J00121:27:H3GGKBBXX:5:1124:18203:1279,J00121:27:H3GGKBBXX:5:2122:24962:19038,J00121:27:H3GGKBBXX:5:1213:19827:47383;sequence=TACACTTATTATTCTTGATTAAATTTATTTTTAATTTAAATTAAAACAAAAAAGATATCTCCAAAAATTG;start=289446;subtype=IES;support_ref=8;support_variant=16;type=IES;
scaffold51_104_with_IES	MILORD	internal_eliminated_sequence	289996	290089	.	.	.	ID=MILORD.104.289996.290089;Name=MILORD.104.289996.290089;bounded_by_ta=TRUE;common_boundary=Both;end=290089;ies_id=IESPGM.PTET51.1.104.271971;ies_left_dist=0;ies_min_dist=0;ies_right_dist=0;junction_seq=tattcttgaatcttcTAtcgtcataattatcg;read_names=J00121:27:H3GGKBBXX:5:1126:11637:30802,J00121:27:H3GGKBBXX:5:2216:15595:3934,J00121:27:H3GGKBBXX:5:1124:22262:32578,J00121:27:H3GGKBBXX:5:1108:26717:13746,J00121:27:H3GGKBBXX:5:2214:2382:8857,J00121:27:H3GGKBBXX:5:2118:10287:26248,J00121:27:H3GGKBBXX:5:2217:20933:12515,J00121:27:H3GGKBBXX:5:1209:17472:5886,J00121:27:H3GGKBBXX:5:1228:8532:33158,J00121:27:H3GGKBBXX:5:2205:1935:34389,J00121:27:H3GGKBBXX:5:2226:28605:29044,J00121:27:H3GGKBBXX:5:2213:13798:46188,J00121:27:H3GGKBBXX:5:1112:20628:10264,J00121:27:H3GGKBBXX:5:1210:15788:38767,J00121:27:H3GGKBBXX:5:1225:6106:6308,J00121:27:H3GGKBBXX:5:2214:24018:25562,J00121:27:H3GGKBBXX:5:1203:26849:16225,J00121:27:H3GGKBBXX:5:1101:20253:15838,J00121:27:H3GGKBBXX:5:2211:25144:43515,J00121:27:H3GGKBBXX:5:1115:22049:23944,J00121:27:H3GGKBBXX:5:1207:26230:13324,J00121:27:H3GGKBBXX:5:1105:20243:5517,J00121:27:H3GGKBBXX:5:2201:18325:49212,J00121:27:H3GGKBBXX:5:2117:16579:19109,J00121:27:H3GGKBBXX:5:1110:29488:22344,J00121:27:H3GGKBBXX:5:1216:16143:42935,J00121:27:H3GGKBBXX:5:2116:12845:22379,J00121:27:H3GGKBBXX:5:2119:26230:28727,J00121:27:H3GGKBBXX:5:2206:15666:45660,J00121:27:H3GGKBBXX:5:2213:26413:45432,J00121:27:H3GGKBBXX:5:2209:32004:39471,J00121:27:H3GGKBBXX:5:2104:30675:32033,J00121:27:H3GGKBBXX:5:1211:8998:43708,J00121:27:H3GGKBBXX:5:2227:21704:11425,J00121:27:H3GGKBBXX:5:1126:9983:32297,J00121:27:H3GGKBBXX:5:2226:5345:11495,J00121:27:H3GGKBBXX:5:2111:19999:17087,J00121:27:H3GGKBBXX:5:2205:13504:15610,J00121:27:H3GGKBBXX:5:1107:14966:44025;sequence=TACACTTGATTTATATAATTTTAATCTAAACAGAATTATGGATAAACAAATTAATTTATTTAAATTCTATATGAAAAGTTAAAATACTAGGTTG;start=289996;subtype=IES;support_ref=0;support_variant=39;type=IES;
scaffold51_104_with_IES	MILORD	internal_eliminated_sequence	291964	291992	.	.	.	ID=MILORD.104.291964.291992;Name=MILORD.104.291964.291992;bounded_by_ta=TRUE;common_boundary=Both;end=291992;ies_id=IESPGM.PTET51.1.104.273845;ies_left_dist=0;ies_min_dist=0;ies_right_dist=0;junction_seq=taaggaaaataaaaaTActtttgtttggaaaa;read_names=J00121:27:H3GGKBBXX:5:2223:19136:10071,J00121:27:H3GGKBBXX:5:1218:24302:40684,J00121:27:H3GGKBBXX:5:1125:24109:5640,J00121:27:H3GGKBBXX:5:1210:13007:13201,J00121:27:H3GGKBBXX:5:1123:27184:33791,J00121:27:H3GGKBBXX:5:2216:19228:48315,J00121:27:H3GGKBBXX:5:2101:6766:39207,J00121:27:H3GGKBBXX:5:1218:30228:14449,J00121:27:H3GGKBBXX:5:2205:7953:47348,J00121:27:H3GGKBBXX:5:2101:18944:6325,J00121:27:H3GGKBBXX:5:1105:19684:11020,J00121:27:H3GGKBBXX:5:2103:18314:29641,J00121:27:H3GGKBBXX:5:1212:7669:16858,J00121:27:H3GGKBBXX:5:2213:13677:30644,J00121:27:H3GGKBBXX:5:1106:13372:32367,J00121:27:H3GGKBBXX:5:2224:20902:43585,J00121:27:H3GGKBBXX:5:1218:21714:6202,J00121:27:H3GGKBBXX:5:2118:31578:17210,J00121:27:H3GGKBBXX:5:2104:22678:48421,J00121:27:H3GGKBBXX:5:2109:17472:6308,J00121:27:H3GGKBBXX:5:1209:8948:2088,J00121:27:H3GGKBBXX:5:2109:24363:27215;sequence=TATAGTTCAATTGATTTTGATATTTAATA;start=291964;subtype=IES;support_ref=9;support_variant=22;type=IES;
scaffold51_104_with_IES	MILORD	internal_eliminated_sequence	292295	292369	.	.	.	ID=MILORD.104.292295.292369;Name=MILORD.104.292295.292369;bounded_by_ta=TRUE;common_boundary=Both;end=292369;ies_id=IESPGM.PTET51.1.104.274147;ies_left_dist=0;ies_min_dist=0;ies_right_dist=0;junction_seq=agcgttgataattgaTAttatgtaaaaactgc;read_names=J00121:27:H3GGKBBXX:5:2108:26372:25668,J00121:27:H3GGKBBXX:5:2122:26687:24771,J00121:27:H3GGKBBXX:5:1122:20923:47911,J00121:27:H3GGKBBXX:5:2102:9019:18599,J00121:27:H3GGKBBXX:5:1103:25631:26670,J00121:27:H3GGKBBXX:5:1120:26971:30784,J00121:27:H3GGKBBXX:5:1213:17046:19179,J00121:27:H3GGKBBXX:5:2122:30787:42952,J00121:27:H3GGKBBXX:5:2102:10724:3442,J00121:27:H3GGKBBXX:5:2110:25641:49054,J00121:27:H3GGKBBXX:5:2115:13342:15821,J00121:27:H3GGKBBXX:5:2109:13149:39506,J00121:27:H3GGKBBXX:5:2208:26078:23505,J00121:27:H3GGKBBXX:5:2121:15747:6167,J00121:27:H3GGKBBXX:5:1216:3173:34952,J00121:27:H3GGKBBXX:5:1206:17279:3196,J00121:27:H3GGKBBXX:5:2203:17584:4884,J00121:27:H3GGKBBXX:5:1113:15859:25808,J00121:27:H3GGKBBXX:5:1127:27904:38873,J00121:27:H3GGKBBXX:5:2214:18802:4321,J00121:27:H3GGKBBXX:5:1117:28554:9684,J00121:27:H3GGKBBXX:5:1128:21755:48649,J00121:27:H3GGKBBXX:5:1224:22232:7134,J00121:27:H3GGKBBXX:5:2204:16640:28956,J00121:27:H3GGKBBXX:5:2117:10683:22256,J00121:27:H3GGKBBXX:5:2212:16569:37976;sequence=TAAAGTTGTTTAAATAATATTATTCAAAAATTCCTTAATTACATTATAAATTTAATTTCAAACATTAATCAGTTG;start=292295;subtype=IES;support_ref=18;support_variant=26;type=IES;
scaffold51_104_with_IES	MILORD	internal_eliminated_sequence	292997	293024	.	.	.	ID=MILORD.104.292997.293024;Name=MILORD.104.292997.293024;bounded_by_ta=TRUE;common_boundary=Both;end=293024;ies_id=IESPGM.PTET51.1.104.274774;ies_left_dist=0;ies_min_dist=0;ies_right_dist=0;junction_seq=agaaattgattttgtTAattgattcatcattg;read_names=J00121:27:H3GGKBBXX:5:1202:6238:22889,J00121:27:H3GGKBBXX:5:2105:24028:9051,J00121:27:H3GGKBBXX:5:2214:28209:3670,J00121:27:H3GGKBBXX:5:2212:11373:34846,J00121:27:H3GGKBBXX:5:2215:30533:37800,J00121:27:H3GGKBBXX:5:2208:17482:30837,J00121:27:H3GGKBBXX:5:2215:28726:15399,J00121:27:H3GGKBBXX:5:1105:24992:39383,J00121:27:H3GGKBBXX:5:2206:28696:23645,J00121:27:H3GGKBBXX:5:1127:6745:18564,J00121:27:H3GGKBBXX:5:1221:31385:48456,J00121:27:H3GGKBBXX:5:1203:5315:6871,J00121:27:H3GGKBBXX:5:2224:4878:47049,J00121:27:H3GGKBBXX:5:2110:11596:46768,J00121:27:H3GGKBBXX:5:2201:21582:15645,J00121:27:H3GGKBBXX:5:1117:20253:40139,J00121:27:H3GGKBBXX:5:1221:15290:11565,J00121:27:H3GGKBBXX:5:2115:11444:45379,J00121:27:H3GGKBBXX:5:2201:22262:14361,J00121:27:H3GGKBBXX:5:1208:25286:21641,J00121:27:H3GGKBBXX:5:2115:15818:12620,J00121:27:H3GGKBBXX:5:1128:20821:48052,J00121:27:H3GGKBBXX:5:2209:12327:30767,J00121:27:H3GGKBBXX:5:1211:5487:9702,J00121:27:H3GGKBBXX:5:1127:9364:34284,J00121:27:H3GGKBBXX:5:1206:29305:47911,J00121:27:H3GGKBBXX:5:1208:10368:17350,J00121:27:H3GGKBBXX:5:2109:24677:31558;sequence=TATAGATGAGATATTTATGATTTGAGTA;start=292997;subtype=IES;support_ref=0;support_variant=28;type=IES;
scaffold51_104_with_IES	MILORD	internal_eliminated_sequence	293785	293810	.	.	.	ID=MILORD.104.293785.293810;Name=MILORD.104.293785.293810;bounded_by_ta=TRUE;common_boundary=Both;end=293810;ies_id=IESPGM.PTET51.1.104.275534;ies_left_dist=0;ies_min_dist=0;ies_right_dist=0;junction_seq=ttatttctgtggagaTActgcatagaatatag;read_names=J00121:27:H3GGKBBXX:5:1204:12662:28885,J00121:27:H3GGKBBXX:5:2121:4208:48280,J00121:27:H3GGKBBXX:5:2125:28270:44218,J00121:27:H3GGKBBXX:5:1110:28422:38328,J00121:27:H3GGKBBXX:5:2120:27976:18634,J00121:27:H3GGKBBXX:5:2215:30259:43339,J00121:27:H3GGKBBXX:5:2213:13119:40508,J00121:27:H3GGKBBXX:5:1210:7009:24120,J00121:27:H3GGKBBXX:5:1215:17929:17157,J00121:27:H3GGKBBXX:5:1216:5507:21658,J00121:27:H3GGKBBXX:5:2204:20608:23311,J00121:27:H3GGKBBXX:5:1121:6360:45432,J00121:27:H3GGKBBXX:5:2110:24170:47665,J00121:27:H3GGKBBXX:5:1216:11901:29149,J00121:27:H3GGKBBXX:5:2119:7172:13535,J00121:27:H3GGKBBXX:5:2111:32278:11952,J00121:27:H3GGKBBXX:5:1209:14448:7609,J00121:27:H3GGKBBXX:5:2102:9343:6888,J00121:27:H3GGKBBXX:5:2216:17401:1965,J00121:27:H3GGKBBXX:5:1225:26189:42794,J00121:27:H3GGKBBXX:5:2202:29457:34741,J00121:27:H3GGKBBXX:5:1116:25043:35462,J00121:27:H3GGKBBXX:5:1124:22536:38117,J00121:27:H3GGKBBXX:5:1222:3518:17192,J00121:27:H3GGKBBXX:5:2210:8714:3934,J00121:27:H3GGKBBXX:5:1119:18477:30274,J00121:27:H3GGKBBXX:5:1105:8511:12867,J00121:27:H3GGKBBXX:5:1102:30472:32982,J00121:27:H3GGKBBXX:5:1123:19705:38873,J00121:27:H3GGKBBXX:5:2111:12378:15909,J00121:27:H3GGKBBXX:5:2227:17107:27549,J00121:27:H3GGKBBXX:5:1203:21846:6290,J00121:27:H3GGKBBXX:5:2208:7953:12708,J00121:27:H3GGKBBXX:5:2226:6674:45309,J00121:27:H3GGKBBXX:5:2209:21085:41018,J00121:27:H3GGKBBXX:5:1119:29741:30063,J00121:27:H3GGKBBXX:5:1218:27082:7627,J00121:27:H3GGKBBXX:5:2108:29143:41405;sequence=TACAGAATGCATTTATCAATTAACCA;start=293785;subtype=IES;support_ref=12;support_variant=38;type=IES;
scaffold51_104_with_IES	MILORD	internal_eliminated_sequence	294294	294370	.	.	.	ID=MILORD.104.294294.294370;Name=MILORD.104.294294.294370;bounded_by_ta=TRUE;common_boundary=Both;end=294370;ies_id=IESPGM.PTET51.1.104.276017;ies_left_dist=0;ies_min_dist=0;ies_right_dist=0;junction_seq=tttctttactgacaaTAcaattttgtagtctt;read_names=J00121:27:H3GGKBBXX:5:1208:28107:11548,J00121:27:H3GGKBBXX:5:2121:31142:31962,J00121:27:H3GGKBBXX:5:2216:16904:41018,J00121:27:H3GGKBBXX:5:2224:25073:43990,J00121:27:H3GGKBBXX:5:2115:22019:39189,J00121:27:H3GGKBBXX:5:1128:26352:47471,J00121:27:H3GGKBBXX:5:1217:25804:16524,J00121:27:H3GGKBBXX:5:1126:30228:10546,J00121:27:H3GGKBBXX:5:2109:20649:40367,J00121:27:H3GGKBBXX:5:1107:17462:13500,J00121:27:H3GGKBBXX:5:1101:16812:18036,J00121:27:H3GGKBBXX:5:2228:26565:35813,J00121:27:H3GGKBBXX:5:1102:18101:29905,J00121:27:H3GGKBBXX:5:1219:7466:23083,J00121:27:H3GGKBBXX:5:1222:29680:20111,J00121:27:H3GGKBBXX:5:1222:25093:7662,J00121:27:H3GGKBBXX:5:2210:5558:10141,J00121:27:H3GGKBBXX:5:1201:3752:21219,J00121:27:H3GGKBBXX:5:2111:15899:16137,J00121:27:H3GGKBBXX:5:2111:20659:1525,J00121:27:H3GGKBBXX:5:2205:11089:32877,J00121:27:H3GGKBBXX:5:1102:7801:13816,J00121:27:H3GGKBBXX:5:1202:14113:9702,J00121:27:H3GGKBBXX:5:2220:11556:31400,J00121:27:H3GGKBBXX:5:2108:22394:45185,J00121:27:H3GGKBBXX:5:2201:13453:31875,J00121:27:H3GGKBBXX:5:1201:17990:15469,J00121:27:H3GGKBBXX:5:1108:6015:21307,J00121:27:H3GGKBBXX:5:2225:21176:29149,J00121:27:H3GGKBBXX:5:1103:6948:7802,J00121:27:H3GGKBBXX:5:1117:20303:40719;sequence=TATGGGTGTTCTAGATTATATTCAGATCATTATATTTATATTTAATTATAATTTTAATCAATATTATTCAATGACTG;start=294294;subtype=IES;support_ref=18;support_variant=31;type=IES;
scaffold51_104_with_IES	MILORD	internal_eliminated_sequence	295395	295420	.	.	.	ID=MILORD.104.295395.295420;Name=MILORD.104.295395.295420;bounded_by_ta=TRUE;common_boundary=Both;end=295420;ies_id=IESPGM.PTET51.1.104.277041;ies_left_dist=0;ies_min_dist=0;ies_right_dist=0;junction_seq=tttgggaaattctatTAccctaagtgctacaa;read_names=J00121:27:H3GGKBBXX:5:1101:26697:40227;sequence=TATAGTGGTTATTATTATATATATTG;start=295395;subtype=IES;support_ref=0;support_variant=1;type=IES;
scaffold51_104_with_IES	MILORD	internal_eliminated_sequence	295448	295503	.	.	.	ID=MILORD.104.295448.295503;Name=MILORD.104.295448.295503;bounded_by_ta=TRUE;common_boundary=Both;end=295503;ies_id=IESPGM.PTET51.1.104.277068;ies_left_dist=0;ies_min_dist=0;ies_right_dist=0;junction_seq=tacaagagtgttggtTAcaatatagcaagact;read_names=J00121:27:H3GGKBBXX:5:2103:6482:44306,J00121:27:H3GGKBBXX:5:1215:5842:42530,J00121:27:H3GGKBBXX:5:2112:11627:25333;sequence=TACAATCACAATCATTTATTTTAAATTCTTAAAAAACTATTGGTCATAATTGGCTG;start=295448;subtype=IES;support_ref=0;support_variant=3;type=IES;
scaffold51_104_with_IES	MILORD	internal_eliminated_sequence	295941	296113	.	.	.	ID=MILORD.104.295941.296113;Name=MILORD.104.295941.296113;bounded_by_ta=TRUE;common_boundary=Both;end=296113;ies_id=IESPGM.PTET51.1.104.277505;ies_left_dist=0;ies_min_dist=0;ies_right_dist=0;junction_seq=tatatctcgcccttaTAttaaccatgcttctc;read_names=J00121:27:H3GGKBBXX:5:2228:19360:29096,J00121:27:H3GGKBBXX:5:1227:29285:16717,J00121:27:H3GGKBBXX:5:1228:30573:25140,J00121:27:H3GGKBBXX:5:2228:23571:15223,J00121:27:H3GGKBBXX:5:2101:12002:43744,J00121:27:H3GGKBBXX:5:2113:24018:28903,J00121:27:H3GGKBBXX:5:2115:14184:33141,J00121:27:H3GGKBBXX:5:1210:11840:40332,J00121:27:H3GGKBBXX:5:1107:6268:46504,J00121:27:H3GGKBBXX:5:1213:23155:22379,J00121:27:H3GGKBBXX:5:2217:27570:15012,J00121:27:H3GGKBBXX:5:2115:28229:45590,J00121:27:H3GGKBBXX:5:2227:19136:10247,J00121:27:H3GGKBBXX:5:2217:24139:5692,J00121:27:H3GGKBBXX:5:2213:31933:37202,J00121:27:H3GGKBBXX:5:1106:26778:6853,J00121:27:H3GGKBBXX:5:1119:21562:17649,J00121:27:H3GGKBBXX:5:2207:6989:20779,J00121:27:H3GGKBBXX:5:1227:29254:15961,J00121:27:H3GGKBBXX:5:1208:27661:28393,J00121:27:H3GGKBBXX:5:2111:20649:20252,J00121:27:H3GGKBBXX:5:2207:28929:39945,J00121:27:H3GGKBBXX:5:2215:14894:42847,J00121:27:H3GGKBBXX:5:2119:24748:35936,J00121:27:H3GGKBBXX:5:2213:18122:38943,J00121:27:H3GGKBBXX:5:1120:23541:12110,J00121:27:H3GGKBBXX:5:1205:26220:30538,J00121:27:H3GGKBBXX:5:2223:6705:30732,J00121:27:H3GGKBBXX:5:2109:19837:24296,J00121:27:H3GGKBBXX:5:1107:5609:32103,J00121:27:H3GGKBBXX:5:2124:16711:6783,J00121:27:H3GGKBBXX:5:2101:14813:2264,J00121:27:H3GGKBBXX:5:1120:23510:12128,J00121:27:H3GGKBBXX:5:1202:13017:42267,J00121:27:H3GGKBBXX:5:1119:14834:42776;sequence=TATAGTGCTTGCATAGAAAATTCCTGAGAAGAGTATTGGAAAATGAAAAGTGTTAATTTGCATATCAGTATTTGTATTGTTTTTTACTAATTTTTTGTATCTATAGGTTTAAATAATCTCTATATATGAAAATTATTTAATTCTATTTAGCATAATATTTTGTGCAATAAGTA;start=295941;subtype=IES;support_ref=2;support_variant=35;type=IES;
scaffold51_104_with_IES	MILORD	internal_eliminated_sequence	296813	296838	.	.	.	ID=MILORD.104.296813.296838;Name=MILORD.104.296813.296838;bounded_by_ta=TRUE;common_boundary=Both;end=296838;ies_id=IESPGM.PTET51.1.104.278204;ies_left_dist=0;ies_min_dist=0;ies_right_dist=0;junction_seq=gtcgatctattcaaaTAcaatagatacacata;read_names=J00121:27:H3GGKBBXX:5:1109:25134:29747,J00121:27:H3GGKBBXX:5:1124:7364:22555,J00121:27:H3GGKBBXX:5:1113:28148:19320,J00121:27:H3GGKBBXX:5:1215:2544:41598,J00121:27:H3GGKBBXX:5:2224:22059:8101,J00121:27:H3GGKBBXX:5:2119:4452:10053,J00121:27:H3GGKBBXX:5:1226:14164:9332,J00121:27:H3GGKBBXX:5:2225:12083:44693,J00121:27:H3GGKBBXX:5:2224:20029:13095,J00121:27:H3GGKBBXX:5:2209:8948:48685,J00121:27:H3GGKBBXX:5:1212:12124:36991,J00121:27:H3GGKBBXX:5:2209:11444:1701,J00121:27:H3GGKBBXX:5:1226:29000:37537,J00121:27:H3GGKBBXX:5:1213:30249:20850,J00121:27:H3GGKBBXX:5:1215:26413:9772,J00121:27:H3GGKBBXX:5:1110:18010:28305,J00121:27:H3GGKBBXX:5:2205:8481:35497,J00121:27:H3GGKBBXX:5:1107:17908:3336,J00121:27:H3GGKBBXX:5:1216:11505:22168,J00121:27:H3GGKBBXX:5:2222:12165:38785,J00121:27:H3GGKBBXX:5:2220:14651:1490,J00121:27:H3GGKBBXX:5:1111:26981:22362,J00121:27:H3GGKBBXX:5:1107:20080:9737,J00121:27:H3GGKBBXX:5:1103:21856:26107,J00121:27:H3GGKBBXX:5:1227:9252:46504,J00121:27:H3GGKBBXX:5:1228:15524:47032,J00121:27:H3GGKBBXX:5:1125:3711:11302,J00121:27:H3GGKBBXX:5:2216:1681:40983,J00121:27:H3GGKBBXX:5:1108:21237:43216,J00121:27:H3GGKBBXX:5:2208:10105:43409,J00121:27:H3GGKBBXX:5:2225:19228:34741,J00121:27:H3GGKBBXX:5:2228:27783:9508,J00121:27:H3GGKBBXX:5:1118:14194:28129,J00121:27:H3GGKBBXX:5:2220:6614:4444,J00121:27:H3GGKBBXX:5:1116:6309:45871,J00121:27:H3GGKBBXX:5:1117:2534:11161,J00121:27:H3GGKBBXX:5:1120:1895:6079,J00121:27:H3GGKBBXX:5:1109:23663:42495,J00121:27:H3GGKBBXX:5:1111:10673:29659,J00121:27:H3GGKBBXX:5:1117:2838:11091;sequence=TAGAGTTTGTTTGATTAATTAATCTG;start=296813;subtype=IES;support_ref=3;support_variant=40;type=IES;
scaffold51_104_with_IES	MILORD	internal_eliminated_sequence	297116	297141	.	.	.	ID=MILORD.104.297116.297141;Name=MILORD.104.297116.297141;bounded_by_ta=TRUE;common_boundary=Both;end=297141;ies_id=IESPGM.PTET51.1.104.278481;ies_left_dist=0;ies_min_dist=0;ies_right_dist=0;junction_seq=tcctaaagacttatgTAcataagtattgtatg;read_names=J00121:27:H3GGKBBXX:5:1202:26951:21852,J00121:27:H3GGKBBXX:5:2120:14834:11829,J00121:27:H3GGKBBXX:5:2225:29041:12954,J00121:27:H3GGKBBXX:5:2119:8460:33387,J00121:27:H3GGKBBXX:5:2225:28787:13078,J00121:27:H3GGKBBXX:5:1105:14823:7310,J00121:27:H3GGKBBXX:5:1105:13890:22186,J00121:27:H3GGKBBXX:5:2205:32065:34758,J00121:27:H3GGKBBXX:5:2202:20699:4338,J00121:27:H3GGKBBXX:5:2121:7334:18177,J00121:27:H3GGKBBXX:5:2128:14012:34248,J00121:27:H3GGKBBXX:5:1214:19989:24806,J00121:27:H3GGKBBXX:5:2120:16478:1877,J00121:27:H3GGKBBXX:5:1221:12317:42284,J00121:27:H3GGKBBXX:5:2226:3234:2000,J00121:27:H3GGKBBXX:5:1207:15138:41757,J00121:27:H3GGKBBXX:5:2121:23246:14766,J00121:27:H3GGKBBXX:5:1102:7567:44078,J00121:27:H3GGKBBXX:5:2107:26849:31066,J00121:27:H3GGKBBXX:5:1212:11596:31540,J00121:27:H3GGKBBXX:5:1215:10419:16911,J00121:27:H3GGKBBXX:5:2109:23439:3143,J00121:27:H3GGKBBXX:5:1217:17523:30872,J00121:27:H3GGKBBXX:5:2212:13930:47542,J00121:27:H3GGKBBXX:5:2124:5690:45854,J00121:27:H3GGKBBXX:5:2214:25438:35374,J00121:27:H3GGKBBXX:5:1128:14387:1666,J00121:27:H3GGKBBXX:5:2208:18233:41739,J00121:27:H3GGKBBXX:5:1120:12773:11636,J00121:27:H3GGKBBXX:5:1117:6816:36974,J00121:27:H3GGKBBXX:5:2228:12956:26441,J00121:27:H3GGKBBXX:5:1113:7963:13957,J00121:27:H3GGKBBXX:5:1207:19877:36956,J00121:27:H3GGKBBXX:5:2220:11840:12304,J00121:27:H3GGKBBXX:5:2105:21724:6079,J00121:27:H3GGKBBXX:5:2206:16924:4268,J00121:27:H3GGKBBXX:5:1124:13595:2334,J00121:27:H3GGKBBXX:5:1204:5761:21043,J00121:27:H3GGKBBXX:5:2202:25388:3811;sequence=TATTAATACAATCCGTAATTTACTCA;start=297116;subtype=IES;support_ref=6;support_variant=39;type=IES;
scaffold51_104_with_IES	MILORD	internal_eliminated_sequence	297646	297701	.	.	.	ID=MILORD.104.297646.297701;Name=MILORD.104.297646.297701;bounded_by_ta=TRUE;common_boundary=Both;end=297701;ies_id=IESPGM.PTET51.1.104.278985;ies_left_dist=0;ies_min_dist=0;ies_right_dist=0;junction_seq=atatttactatttgtTAcatagttaaatttgc;read_names=J00121:27:H3GGKBBXX:5:2206:26920:36183,J00121:27:H3GGKBBXX:5:2214:29589:13236,J00121:27:H3GGKBBXX:5:1221:4472:35374,J00121:27:H3GGKBBXX:5:2215:7060:44851,J00121:27:H3GGKBBXX:5:2203:10277:45361,J00121:27:H3GGKBBXX:5:2211:9587:47893,J00121:27:H3GGKBBXX:5:2126:4888:5288,J00121:27:H3GGKBBXX:5:2207:32400:4848,J00121:27:H3GGKBBXX:5:2109:24738:30433,J00121:27:H3GGKBBXX:5:1204:21633:47067,J00121:27:H3GGKBBXX:5:2105:11779:3231,J00121:27:H3GGKBBXX:5:1102:5781:5218,J00121:27:H3GGKBBXX:5:1203:8115:2123,J00121:27:H3GGKBBXX:5:1123:20953:5939,J00121:27:H3GGKBBXX:5:2206:4472:5341,J00121:27:H3GGKBBXX:5:1124:14864:16243,J00121:27:H3GGKBBXX:5:2119:30340:16366,J00121:27:H3GGKBBXX:5:2219:14752:37642,J00121:27:H3GGKBBXX:5:2126:22090:38785,J00121:27:H3GGKBBXX:5:2208:25398:23557,J00121:27:H3GGKBBXX:5:1123:20973:5939,J00121:27:H3GGKBBXX:5:2207:4482:11653,J00121:27:H3GGKBBXX:5:1124:8633:45537,J00121:27:H3GGKBBXX:5:2210:13656:13693,J00121:27:H3GGKBBXX:5:2118:25449:9297,J00121:27:H3GGKBBXX:5:1128:15514:20006,J00121:27:H3GGKBBXX:5:1213:19015:14713,J00121:27:H3GGKBBXX:5:1108:15747:11266,J00121:27:H3GGKBBXX:5:2201:5223:35936,J00121:27:H3GGKBBXX:5:2123:23652:18775,J00121:27:H3GGKBBXX:5:2124:28199:46205,J00121:27:H3GGKBBXX:5:2105:27864:23259,J00121:27:H3GGKBBXX:5:2213:26961:33440,J00121:27:H3GGKBBXX:5:1102:24261:28833,J00121:27:H3GGKBBXX:5:2107:10561:2668;sequence=TACAGTTAGTTTGATTATCTGATGTAATTGAGGGGATAATAAATAAATATTGTCTG;start=297646;subtype=IES;support_ref=12;support_variant=35;type=IES;
scaffold51_104_with_IES	MILORD	internal_eliminated_sequence	298047	298073	.	.	.	ID=MILORD.104.298047.298073;Name=MILORD.104.298047.298073;bounded_by_ta=TRUE;common_boundary=Both;end=298073;ies_id=IESPGM.PTET51.1.104.279285;ies_left_dist=0;ies_min_dist=0;ies_right_dist=0;junction_seq=caatgaagttaatatTAccaaagaagtctatc;read_names=J00121:27:H3GGKBBXX:5:2221:9120:45678,J00121:27:H3GGKBBXX:5:2217:24627:20392;sequence=TATAGATAATCAAAATTTTATTACTTG;start=298047;subtype=IES;support_ref=0;support_variant=2;type=IES;
scaffold51_104_with_IES	MILORD	internal_eliminated_sequence	298233	298259	.	.	.	ID=MILORD.104.298233.298259;Name=MILORD.104.298233.298259;bounded_by_ta=TRUE;common_boundary=Both;end=298259;ies_id=IESPGM.PTET51.1.104.279444;ies_left_dist=0;ies_min_dist=0;ies_right_dist=0;junction_seq=tgttggctgcaatttTAatcaatgtggagaaa;read_names=J00121:27:H3GGKBBXX:5:2226:3234:12831,J00121:27:H3GGKBBXX:5:1225:21684:22608,J00121:27:H3GGKBBXX:5:1120:9881:5886,J00121:27:H3GGKBBXX:5:1101:12002:4813,J00121:27:H3GGKBBXX:5:2106:10683:11390,J00121:27:H3GGKBBXX:5:2110:4340:16120,J00121:27:H3GGKBBXX:5:1217:31730:27567,J00121:27:H3GGKBBXX:5:2204:13971:8049,J00121:27:H3GGKBBXX:5:1113:8146:39910,J00121:27:H3GGKBBXX:5:1201:14083:35251,J00121:27:H3GGKBBXX:5:2220:27519:35321,J00121:27:H3GGKBBXX:5:2204:16955:24015,J00121:27:H3GGKBBXX:5:1204:13139:40438,J00121:27:H3GGKBBXX:5:1104:19147:18740,J00121:27:H3GGKBBXX:5:2104:27813:4532,J00121:27:H3GGKBBXX:5:2102:17574:17421,J00121:27:H3GGKBBXX:5:2218:28595:3952,J00121:27:H3GGKBBXX:5:2205:12611:13711,J00121:27:H3GGKBBXX:5:2227:23429:40121,J00121:27:H3GGKBBXX:5:1215:15737:41528,J00121:27:H3GGKBBXX:5:1107:4198:12392,J00121:27:H3GGKBBXX:5:1206:7791:29976,J00121:27:H3GGKBBXX:5:2123:19816:16770,J00121:27:H3GGKBBXX:5:1107:15006:38785,J00121:27:H3GGKBBXX:5:2122:6938:39014,J00121:27:H3GGKBBXX:5:2208:28503:42794,J00121:27:H3GGKBBXX:5:1201:14154:35374,J00121:27:H3GGKBBXX:5:2122:6948:39031,J00121:27:H3GGKBBXX:5:1223:13494:25298,J00121:27:H3GGKBBXX:5:2115:23784:36728,J00121:27:H3GGKBBXX:5:1213:18294:45643,J00121:27:H3GGKBBXX:5:1206:7852:31066,J00121:27:H3GGKBBXX:5:1114:18162:46715,J00121:27:H3GGKBBXX:5:2126:21998:42003,J00121:27:H3GGKBBXX:5:2212:22262:49107,J00121:27:H3GGKBBXX:5:2117:16538:18827,J00121:27:H3GGKBBXX:5:2108:11809:34899,J00121:27:H3GGKBBXX:5:2209:15371:28164,J00121:27:H3GGKBBXX:5:2222:10368:15451,J00121:27:H3GGKBBXX:5:1225:28300:1332;sequence=TATAACAAATTAAATTATTATTAACTA;start=298233;subtype=IES;support_ref=21;support_variant=40;type=IES;
scaffold51_104_with_IES	MILORD	internal_eliminated_sequence	298538	298580	.	.	.	ID=MILORD.104.298538.298580;Name=MILORD.104.298538.298580;bounded_by_ta=TRUE;common_boundary=Both;end=298580;ies_id=IESPGM.PTET51.1.104.279722;ies_left_dist=0;ies_min_dist=0;ies_right_dist=0;junction_seq=aaatcatcaacagaaTAaatcaataaaaacat;read_names=J00121:27:H3GGKBBXX:5:1212:14113:33932,J00121:27:H3GGKBBXX:5:1218:20496:11302,J00121:27:H3GGKBBXX:5:1111:24931:29958,J00121:27:H3GGKBBXX:5:2123:23460:14748,J00121:27:H3GGKBBXX:5:2226:18081:44253,J00121:27:H3GGKBBXX:5:1102:7395:22327,J00121:27:H3GGKBBXX:5:1126:6147:23188,J00121:27:H3GGKBBXX:5:1224:5670:5130,J00121:27:H3GGKBBXX:5:2212:14103:28147,J00121:27:H3GGKBBXX:5:2203:15392:31576,J00121:27:H3GGKBBXX:5:1215:4127:35444,J00121:27:H3GGKBBXX:5:1214:7618:39066,J00121:27:H3GGKBBXX:5:2116:5365:18036,J00121:27:H3GGKBBXX:5:1203:16782:8488,J00121:27:H3GGKBBXX:5:2214:9465:21623,J00121:27:H3GGKBBXX:5:1107:18010:48702,J00121:27:H3GGKBBXX:5:1227:26991:13799,J00121:27:H3GGKBBXX:5:2206:4259:46539,J00121:27:H3GGKBBXX:5:2206:15209:1402;sequence=TATAGTTTGTGAATTAATAATACTTATTTAAAAAAAACAAGTA;start=298538;subtype=IES;support_ref=0;support_variant=19;type=IES;
scaffold51_104_with_IES	MILORD	internal_eliminated_sequence	298779	298942	.	.	.	ID=MILORD.104.298779.298942;Name=MILORD.104.298779.298942;bounded_by_ta=TRUE;common_boundary=LEFT;end=298942;ies_id=IESPGM.PTET51.1.104.279920;ies_left_dist=0;ies_min_dist=0;ies_right_dist=3;junction_seq=aggtatttaattatgTAataattgtagtaaat;read_names=J00121:27:H3GGKBBXX:5:2123:14793:47630,J00121:27:H3GGKBBXX:5:1119:11535:48597,J00121:27:H3GGKBBXX:5:1226:27661:6730;sequence=TATTGAAGATAGATCTTTTTGAATAAATTCTTCAAACTATTATGAAAGATCGTGTGCGTAGCTAAAAATTAAAACTTTTTAAATAGAAATTTCTTAAGTTTATTAAAATATTTTCAATTTTTTAAAATTCTTTTTTGTAAAAACTAACAATTTTTATTTAACTA;start=298779;subtype=PARTIAL_INTERNAL;support_ref=3;support_variant=3;type=ALTERNATIVE;
scaffold51_104_with_IES	MILORD	internal_eliminated_sequence	298779	298945	.	.	.	ID=MILORD.104.298779.298945;Name=MILORD.104.298779.298945;bounded_by_ta=TRUE;common_boundary=Both;end=298945;ies_id=IESPGM.PTET51.1.104.279920;ies_left_dist=0;ies_min_dist=0;ies_right_dist=0;junction_seq=aggtatttaattatgTAattgtagtaaattaa;read_names=J00121:27:H3GGKBBXX:5:2223:9881:2791,J00121:27:H3GGKBBXX:5:2109:9425:18915,J00121:27:H3GGKBBXX:5:2213:31456:48368,J00121:27:H3GGKBBXX:5:1121:19055:47911,J00121:27:H3GGKBBXX:5:1213:27488:3336,J00121:27:H3GGKBBXX:5:1207:12002:25843,J00121:27:H3GGKBBXX:5:2113:6948:25914,J00121:27:H3GGKBBXX:5:1216:15331:34459;sequence=TATTGAAGATAGATCTTTTTGAATAAATTCTTCAAACTATTATGAAAGATCGTGTGCGTAGCTAAAAATTAAAACTTTTTAAATAGAAATTTCTTAAGTTTATTAAAATATTTTCAATTTTTTAAAATTCTTTTTTGTAAAAACTAACAATTTTTATTTAACTATAA;start=298779;subtype=IES;support_ref=6;support_variant=8;type=IES;
scaffold51_104_with_IES	MILORD	internal_eliminated_sequence	299175	299200	.	.	.	ID=MILORD.104.299175.299200;Name=MILORD.104.299175.299200;bounded_by_ta=TRUE;common_boundary=Both;end=299200;ies_id=IESPGM.PTET51.1.104.280149;ies_left_dist=0;ies_min_dist=0;ies_right_dist=0;junction_seq=attcaagaaaacagtTAgttgtctaataaatt;read_names=J00121:27:H3GGKBBXX:5:2224:1793:48245,J00121:27:H3GGKBBXX:5:1110:19969:2580,J00121:27:H3GGKBBXX:5:2109:25692:44218,J00121:27:H3GGKBBXX:5:1110:12672:10897,J00121:27:H3GGKBBXX:5:1107:3792:3037,J00121:27:H3GGKBBXX:5:1115:6492:44922,J00121:27:H3GGKBBXX:5:2222:19613:26863,J00121:27:H3GGKBBXX:5:2227:8471:7627,J00121:27:H3GGKBBXX:5:2110:6197:33088,J00121:27:H3GGKBBXX:5:2208:28351:39717,J00121:27:H3GGKBBXX:5:1214:20182:35901,J00121:27:H3GGKBBXX:5:2223:6106:26916,J00121:27:H3GGKBBXX:5:2225:26707:38416,J00121:27:H3GGKBBXX:5:2104:11840:47823,J00121:27:H3GGKBBXX:5:1225:28321:14941,J00121:27:H3GGKBBXX:5:2225:19319:24771,J00121:27:H3GGKBBXX:5:1208:7304:29905,J00121:27:H3GGKBBXX:5:2114:31061:4989,J00121:27:H3GGKBBXX:5:2116:15463:2545,J00121:27:H3GGKBBXX:5:1221:11647:2932,J00121:27:H3GGKBBXX:5:1117:28331:10000,J00121:27:H3GGKBBXX:5:1105:28250:12638,J00121:27:H3GGKBBXX:5:2116:15311:2598,J00121:27:H3GGKBBXX:5:1125:22648:27021,J00121:27:H3GGKBBXX:5:1104:27580:27865,J00121:27:H3GGKBBXX:5:1113:20040:10440,J00121:27:H3GGKBBXX:5:2205:5913:48315,J00121:27:H3GGKBBXX:5:2214:26788:6308,J00121:27:H3GGKBBXX:5:1212:29437:15047,J00121:27:H3GGKBBXX:5:2103:15240:48755,J00121:27:H3GGKBBXX:5:1222:29701:7380,J00121:27:H3GGKBBXX:5:2106:28361:31646,J00121:27:H3GGKBBXX:5:1127:15493:13042,J00121:27:H3GGKBBXX:5:1109:23206:7205,J00121:27:H3GGKBBXX:5:1225:24058:20428,J00121:27:H3GGKBBXX:5:2224:9475:38908,J00121:27:H3GGKBBXX:5:2120:22079:34969,J00121:27:H3GGKBBXX:5:2120:22333:34776;sequence=TATAATTAATATGGTTTAAGTATCTA;start=299175;subtype=IES;support_ref=3;support_variant=38;type=IES;
scaffold51_104_with_IES	MILORD	internal_eliminated_sequence	300036	300066	.	.	.	ID=MILORD.104.300036.300066;Name=MILORD.104.300036.300066;bounded_by_ta=TRUE;common_boundary=Both;end=300066;ies_id=IESPGM.PTET51.1.104.280984;ies_left_dist=0;ies_min_dist=0;ies_right_dist=0;junction_seq=ttttagatcaataggTActttattttcaccaa;read_names=J00121:27:H3GGKBBXX:5:1124:11079:34442,J00121:27:H3GGKBBXX:5:1217:20050:39998,J00121:27:H3GGKBBXX:5:1116:10307:44675,J00121:27:H3GGKBBXX:5:1106:10135:18071,J00121:27:H3GGKBBXX:5:2210:22333:45221,J00121:27:H3GGKBBXX:5:2213:17229:40913,J00121:27:H3GGKBBXX:5:1110:17898:9051,J00121:27:H3GGKBBXX:5:1120:29731:29800,J00121:27:H3GGKBBXX:5:1209:23226:33580,J00121:27:H3GGKBBXX:5:2216:3539:10827,J00121:27:H3GGKBBXX:5:1216:22414:15188,J00121:27:H3GGKBBXX:5:1219:4675:14449,J00121:27:H3GGKBBXX:5:2210:12824:8559,J00121:27:H3GGKBBXX:5:2219:19461:34301,J00121:27:H3GGKBBXX:5:1220:2229:11442,J00121:27:H3GGKBBXX:5:1110:10236:27707,J00121:27:H3GGKBBXX:5:2128:15006:1683,J00121:27:H3GGKBBXX:5:2102:6796:24067,J00121:27:H3GGKBBXX:5:1211:15037:21254,J00121:27:H3GGKBBXX:5:1112:15057:3881,J00121:27:H3GGKBBXX:5:2102:10998:8664,J00121:27:H3GGKBBXX:5:2112:25540:36358,J00121:27:H3GGKBBXX:5:1227:4838:14168,J00121:27:H3GGKBBXX:5:1207:14641:7943,J00121:27:H3GGKBBXX:5:1111:12347:16418,J00121:27:H3GGKBBXX:5:1128:27813:37871,J00121:27:H3GGKBBXX:5:1127:26880:44728,J00121:27:H3GGKBBXX:5:2107:11759:20990,J00121:27:H3GGKBBXX:5:1116:29548:8488,J00121:27:H3GGKBBXX:5:2206:14590:3108,J00121:27:H3GGKBBXX:5:2207:25154:2844,J00121:27:H3GGKBBXX:5:1217:26037:42776,J00121:27:H3GGKBBXX:5:2212:5233:3565,J00121:27:H3GGKBBXX:5:1207:28351:41053,J00121:27:H3GGKBBXX:5:1102:19319:9121,J00121:27:H3GGKBBXX:5:2110:10937:37607,J00121:27:H3GGKBBXX:5:2202:15889:24665;sequence=TATAGTTAATTTGCAATTAAATTATTAACTA;start=300036;subtype=IES;support_ref=0;support_variant=37;type=IES;
scaffold51_104_with_IES	MILORD	internal_eliminated_sequence	302514	302559	.	.	.	ID=MILORD.104.302514.302559;Name=MILORD.104.302514.302559;bounded_by_ta=TRUE;common_boundary=Both;end=302559;ies_id=IESPGM.PTET51.1.104.283431;ies_left_dist=0;ies_min_dist=0;ies_right_dist=0;junction_seq=ttataattggcttctTAtcagagccacttaat;read_names=J00121:27:H3GGKBBXX:5:1104:24637:3108,J00121:27:H3GGKBBXX:5:2201:12875:23663,J00121:27:H3GGKBBXX:5:1121:20060:5587,J00121:27:H3GGKBBXX:5:2119:31669:25562,J00121:27:H3GGKBBXX:5:1207:21623:20533,J00121:27:H3GGKBBXX:5:2211:18446:29378,J00121:27:H3GGKBBXX:5:1203:14154:24472,J00121:27:H3GGKBBXX:5:1104:24657:3108,J00121:27:H3GGKBBXX:5:2110:21775:8981,J00121:27:H3GGKBBXX:5:2109:26677:36147,J00121:27:H3GGKBBXX:5:2217:5660:20480,J00121:27:H3GGKBBXX:5:2217:21430:11864,J00121:27:H3GGKBBXX:5:2121:5710:15188,J00121:27:H3GGKBBXX:5:1113:11749:45379,J00121:27:H3GGKBBXX:5:1118:12276:6835,J00121:27:H3GGKBBXX:5:1226:20527:15961;sequence=TATAGTAACTATATCCTGAATACTATTTAATTTTCTAATTTAAGTG;start=302514;subtype=IES;support_ref=84;support_variant=16;type=IES;
scaffold51_104_with_IES	MILORD	internal_eliminated_sequence	304372	304631	.	.	.	ID=MILORD.104.304372.304631;Name=MILORD.104.304372.304631;bounded_by_ta=TRUE;common_boundary=Both;end=304631;ies_id=IESPGM.PTET51.1.104.285243;ies_left_dist=0;ies_min_dist=0;ies_right_dist=0;junction_seq=ttcctttctaacattTAaatcaaactcttcat;read_names=J00121:27:H3GGKBBXX:5:1101:3051:48139,J00121:27:H3GGKBBXX:5:2119:16965:1068,J00121:27:H3GGKBBXX:5:2119:17046:1349,J00121:27:H3GGKBBXX:5:2128:29701:3934,J00121:27:H3GGKBBXX:5:1219:12357:33668,J00121:27:H3GGKBBXX:5:2126:30665:14045,J00121:27:H3GGKBBXX:5:2216:28371:29976,J00121:27:H3GGKBBXX:5:2210:22952:6730,J00121:27:H3GGKBBXX:5:2207:10998:27901,J00121:27:H3GGKBBXX:5:2206:7030:18529,J00121:27:H3GGKBBXX:5:2116:24850:15785,J00121:27:H3GGKBBXX:5:2225:29528:45555,J00121:27:H3GGKBBXX:5:2212:15148:2633,J00121:27:H3GGKBBXX:5:2209:10480:42900,J00121:27:H3GGKBBXX:5:2115:20060:36077,J00121:27:H3GGKBBXX:5:1219:10226:13904;sequence=TATAACCATTGCAAAAACTTAGTATTTGTAAGAACAAAAATATGTTAAATTGGATAATAAAAATACTTTTTTAATAATAAATTATTATACTAAACAATGAGTTAATTAAAAATAATAATATGTTCATTAAATTTTATTGGCAAATAATAATAAGTAAAAAATGATCTCTCATCATTAAAATATATATTTCTCCTCCTATCCTTTTAATATAAATATTAAACCATAAAATTAGTTTTTGTAAATCTTCTTTGTATGAACTA;start=304372;subtype=IES;support_ref=50;support_variant=16;type=IES;
scaffold51_104_with_IES	MILORD	internal_eliminated_sequence	304945	304989	.	.	.	ID=MILORD.104.304945.304989;Name=MILORD.104.304945.304989;bounded_by_ta=TRUE;common_boundary=Both;end=304989;ies_id=IESPGM.PTET51.1.104.285556;ies_left_dist=0;ies_min_dist=0;ies_right_dist=0;junction_seq=tcactagattgattaTAtctataatatttacg;read_names=J00121:27:H3GGKBBXX:5:2105:28148:9332,J00121:27:H3GGKBBXX:5:1120:21044:12392,J00121:27:H3GGKBBXX:5:2104:22100:32789,J00121:27:H3GGKBBXX:5:1228:16407:15363,J00121:27:H3GGKBBXX:5:1203:18365:4444,J00121:27:H3GGKBBXX:5:2109:26423:12146,J00121:27:H3GGKBBXX:5:1218:25286:44640,J00121:27:H3GGKBBXX:5:1107:18182:17948,J00121:27:H3GGKBBXX:5:1118:12560:48368,J00121:27:H3GGKBBXX:5:2207:4523:21641,J00121:27:H3GGKBBXX:5:1116:8339:34442,J00121:27:H3GGKBBXX:5:1223:9435:47489;sequence=TATAGTGATTTCCCAGAAATTCATTTTTTCTTAATATATGAACTC;start=304945;subtype=IES;support_ref=18;support_variant=12;type=IES;
scaffold51_104_with_IES	MILORD	internal_eliminated_sequence	305690	305744	.	.	.	ID=MILORD.104.305690.305744;Name=MILORD.104.305690.305744;bounded_by_ta=TRUE;common_boundary=None;end=305744;ies_id=IESPGM.PTET51.1.104.286461;ies_left_dist=205;ies_min_dist=205;ies_right_dist=238;junction_seq=accagagtgaatatgTAaatgtccacttcggc;read_names=J00121:27:H3GGKBBXX:5:2228:8816:5622;sequence=TATACTAATAATAAAGATTTTAGCATATTTTGAATTTAATAATATAAATTAATTA;start=305690;subtype=MAC;support_ref=57;support_variant=1;type=CRYPTIC;
scaffold51_104_with_IES	MILORD	internal_eliminated_sequence	305801	307126	.	.	.	ID=MILORD.104.305801.307126;Name=MILORD.104.305801.307126;bounded_by_ta=TRUE;common_boundary=None;end=307126;ies_id=IESPGM.PTET51.1.104.286461;ies_left_dist=94;ies_min_dist=94;ies_right_dist=-1144;junction_seq=attcaaaattgtattTAtaaactataagcagt;read_names=J00121:27:H3GGKBBXX:5:1106:18335:43040;sequence=TATTGGCAACCAAGCCGTTGGTAAGACATCAATCATTGCTCGATTCGTTTATGAACAAATCCCTTAATCACATCAAGTATCCTTCAAATTGTGATACAGTACATTTATTGAGATGTCTAATTTAATATTGCTAAGTTTCTATAAGATTTAGGAGAATTATGAAAGTACTTCTGTTTCAACCATAATAGCCTACTATTGGAATCGACTTTCTTTCAAAATGCATTTAGGTAGAGAATAAAACAGTAAGATTATAATTATGGGATACTGCAGGATAGGAGCGTTTTAGATCGTTGATTCCATCTTATATAAGAGATTCCCATGCGGCCGTCCTTTGTTATGATGTTTCAAGTATTATTTAAATACATAGTTTAGATGCTCAGTCATTTGCGGATATCAAATCATGGCTTGAGTATGTAAGAGAGGAAAGGGGATCTGATGTAGTTGGTGTACTCATAGCTAATAAAATAGATATTGAAGAGAGGTTTTAGAAATAATTAATTTAAGAGTTGTCACAACATAAGAAGGTGAAAAGCTTGCAAAAGAACAAGAATTACTATACTATGAAGTCTCAGCTAAGGAGGGAACCAATGTCTAATAAACTTTTAAGAATCTTGCCTTGAAACTTTTAGGTCCTATCCAAGATGTTGATTAACCAACAACTTTAGGTTAATTAGATTCTAATCAAGTTTCCCAATCCACTAATTCATACAACATTTCATTATAACCATAAAACCAGCAAAACAATTAAACAGATTAGTAGAAATGTCAATGTTGATAACAAATGAAAAATAACAATAATTTTCATAAATTATCATTATCTAATTTAAATATTTTTGTCTATGAAATATTTTATATTCTATGTCGTTGTTTCTTTTGGAGAGTTAATATAGATATGTTATAACACTAATATATTTATATAATAATGGCATTACTATTCTTAAACATTATTTTTATATTAAATTATAGATATATACTTGAATATAAATATAAAAAAATGAGTATTCTTTCTTTACTATATATTATCAGAAAATTTCTCTTAATAATACTTATGACATTCTACTATTAATATTAATATATATTTAATATATATTCATGATTATTATTTGTAATGCTCACAATAGGATCGATATACAAAATTACCCTTTTGTTTAATTGAAAATAGATATTTCAGGAAATGGTTATAAATATCTTAATTATCATATTTCTAAATTTGCAAAAAATTCATATAATTCATTTGCTGTTAGAATATTTTTATACTTCTCATATTGCCCGAATAAATAAAATTTATACTATAAAGGATGAAATTCCTTAATTTATTTTTAACTA;start=305801;subtype=EXTERNAL;support_ref=47;support_variant=1;type=ALTERNATIVE;
scaffold51_104_with_IES	MILORD	internal_eliminated_sequence	305895	305982	.	.	.	ID=MILORD.104.305895.305982;Name=MILORD.104.305895.305982;bounded_by_ta=TRUE;common_boundary=Both;end=305982;ies_id=IESPGM.PTET51.1.104.286461;ies_left_dist=0;ies_min_dist=0;ies_right_dist=0;junction_seq=tccttcaaattgtgaTAatagcctactattgg;read_names=J00121:27:H3GGKBBXX:5:2221:26534:35761,J00121:27:H3GGKBBXX:5:1120:21288:40280,J00121:27:H3GGKBBXX:5:2101:14549:9227,J00121:27:H3GGKBBXX:5:2111:3975:12884,J00121:27:H3GGKBBXX:5:1126:9587:8119,J00121:27:H3GGKBBXX:5:1210:17137:22362,J00121:27:H3GGKBBXX:5:1218:14925:21975,J00121:27:H3GGKBBXX:5:2224:25905:3758,J00121:27:H3GGKBBXX:5:1115:8329:2457,J00121:27:H3GGKBBXX:5:2222:11535:45467,J00121:27:H3GGKBBXX:5:2223:4026:40051,J00121:27:H3GGKBBXX:5:2209:16021:17931,J00121:27:H3GGKBBXX:5:1117:22759:46135,J00121:27:H3GGKBBXX:5:1219:21836:19671,J00121:27:H3GGKBBXX:5:1106:15453:25773;sequence=TACAGTACATTTATTGAGATGTCTAATTTAATATTGCTAAGTTTCTATAAGATTTAGGAGAATTATGAAAGTACTTCTGTTTCAACCA;start=305895;subtype=IES;support_ref=2;support_variant=15;type=IES;
scaffold51_104_with_IES	MILORD	internal_eliminated_sequence	306620	306866	.	.	.	ID=MILORD.104.306620.306866;Name=MILORD.104.306620.306866;bounded_by_ta=TRUE;common_boundary=None;end=306866;ies_id=IESPGM.PTET51.1.104.287246;ies_left_dist=148;ies_min_dist=53;ies_right_dist=-53;junction_seq=taaattatcattatcTAttaatatatatttaa;read_names=J00121:27:H3GGKBBXX:5:2119:5081:11987;sequence=TAATTTAAATATTTTTGTCTATGAAATATTTTATATTCTATGTCGTTGTTTCTTTTGGAGAGTTAATATAGATATGTTATAACACTAATATATTTATATAATAATGGCATTACTATTCTTAAACATTATTTTTATATTAAATTATAGATATATACTTGAATATAAATATAAAAAAATGAGTATTCTTTCTTTACTATATATTATCAGAAAATTTCTCTTAATAATACTTATGACATTCTACTATTAA;start=306620;subtype=EXTERNAL;support_ref=62;support_variant=1;type=ALTERNATIVE;
scaffold51_104_with_IES	MILORD	internal_eliminated_sequence	306686	306715	.	.	.	ID=MILORD.104.306686.306715;Name=MILORD.104.306686.306715;bounded_by_ta=TRUE;common_boundary=None;end=306715;ies_id=IESPGM.PTET51.1.104.287246;ies_left_dist=82;ies_min_dist=82;ies_right_dist=98;junction_seq=cttttggagagttaaTAtaataatggcattac;read_names=J00121:27:H3GGKBBXX:5:2208:8044:47331;sequence=TATAGATATGTTATAACACTAATATATTTA;start=306686;subtype=MAC;support_ref=52;support_variant=1;type=CRYPTIC;
scaffold51_104_with_IES	MILORD	internal_eliminated_sequence	306710	306866	.	.	.	ID=MILORD.104.306710.306866;Name=MILORD.104.306710.306866;bounded_by_ta=TRUE;common_boundary=None;end=306866;ies_id=IESPGM.PTET51.1.104.287246;ies_left_dist=58;ies_min_dist=53;ies_right_dist=-53;junction_seq=gttataacactaataTAttaatatatatttaa;read_names=J00121:27:H3GGKBBXX:5:2123:29914:13939;sequence=TATTTATATAATAATGGCATTACTATTCTTAAACATTATTTTTATATTAAATTATAGATATATACTTGAATATAAATATAAAAAAATGAGTATTCTTTCTTTACTATATATTATCAGAAAATTTCTCTTAATAATACTTATGACATTCTACTATTAA;start=306710;subtype=EXTERNAL;support_ref=56;support_variant=1;type=ALTERNATIVE;
scaffold51_104_with_IES	MILORD	internal_eliminated_sequence	306752	306843	.	.	.	ID=MILORD.104.306752.306843;Name=MILORD.104.306752.306843;bounded_by_ta=TRUE;common_boundary=None;end=306843;ies_id=IESPGM.PTET51.1.104.287246;ies_left_dist=16;ies_min_dist=16;ies_right_dist=-30;junction_seq=cttaaacattattttTActtatgacattctac;read_names=J00121:27:H3GGKBBXX:5:1125:11972:6167;sequence=TATATTAAATTATAGATATATACTTGAATATAAATATAAAAAAATGAGTATTCTTTCTTTACTATATATTATCAGAAAATTTCTCTTAATAA;start=306752;subtype=EXTERNAL;support_ref=44;support_variant=1;type=ALTERNATIVE;
scaffold51_104_with_IES	MILORD	internal_eliminated_sequence	306762	307063	.	.	.	ID=MILORD.104.306762.307063;Name=MILORD.104.306762.307063;bounded_by_ta=TRUE;common_boundary=None;end=307063;ies_id=IESPGM.PTET51.1.104.287246;ies_left_dist=6;ies_min_dist=6;ies_right_dist=-250;junction_seq=atttttatattaaatTAttgcccgaataaata;read_names=J00121:27:H3GGKBBXX:5:2121:16691:44201;sequence=TATAGATATATACTTGAATATAAATATAAAAAAATGAGTATTCTTTCTTTACTATATATTATCAGAAAATTTCTCTTAATAATACTTATGACATTCTACTATTAATATTAATATATATTTAATATATATTCATGATTATTATTTGTAATGCTCACAATAGGATCGATATACAAAATTACCCTTTTGTTTAATTGAAAATAGATATTTCAGGAAATGGTTATAAATATCTTAATTATCATATTTCTAAATTTGCAAAAAATTCATATAATTCATTTGCTGTTAGAATATTTTTATACTTCTCA;start=306762;subtype=EXTERNAL;support_ref=39;support_variant=1;type=ALTERNATIVE;
scaffold51_104_with_IES	MILORD	internal_eliminated_sequence	306770	306815	.	.	.	ID=MILORD.104.306770.306815;Name=MILORD.104.306770.306815;bounded_by_ta=TRUE;common_boundary=None;end=306815;ies_id=IESPGM.PTET51.1.104.287246;ies_left_dist=-2;ies_min_dist=2;ies_right_dist=-2;junction_seq=attaaattatagataTAtattatcagaaaatt;read_names=J00121:27:H3GGKBBXX:5:1209:28818:14889,J00121:27:H3GGKBBXX:5:1209:25601:12972,J00121:27:H3GGKBBXX:5:1221:15970:2017,J00121:27:H3GGKBBXX:5:2121:6583:26547,J00121:27:H3GGKBBXX:5:2223:12692:6818,J00121:27:H3GGKBBXX:5:1125:10480:2246,J00121:27:H3GGKBBXX:5:1111:5446:33721,J00121:27:H3GGKBBXX:5:1218:5984:20269;sequence=TATACTTGAATATAAATATAAAAAAATGAGTATTCTTTCTTTACTA;start=306770;subtype=OVERLAPPING;support_ref=74;support_variant=8;type=ALTERNATIVE;
scaffold51_104_with_IES	MILORD	internal_eliminated_sequence	306770	307092	.	.	.	ID=MILORD.104.306770.307092;Name=MILORD.104.306770.307092;bounded_by_ta=TRUE;common_boundary=None;end=307092;ies_id=IESPGM.PTET51.1.104.287246;ies_left_dist=-2;ies_min_dist=2;ies_right_dist=-279;junction_seq=attaaattatagataTAaaggatgaaattcct;read_names=J00121:27:H3GGKBBXX:5:1125:2635:23786;sequence=TATACTTGAATATAAATATAAAAAAATGAGTATTCTTTCTTTACTATATATTATCAGAAAATTTCTCTTAATAATACTTATGACATTCTACTATTAATATTAATATATATTTAATATATATTCATGATTATTATTTGTAATGCTCACAATAGGATCGATATACAAAATTACCCTTTTGTTTAATTGAAAATAGATATTTCAGGAAATGGTTATAAATATCTTAATTATCATATTTCTAAATTTGCAAAAAATTCATATAATTCATTTGCTGTTAGAATATTTTTATACTTCTCATATTGCCCGAATAAATAAAATTTATACTA;start=306770;subtype=OVERLAPPING;support_ref=37;support_variant=1;type=ALTERNATIVE;
scaffold51_104_with_IES	MILORD	internal_eliminated_sequence	309349	309376	.	.	.	ID=MILORD.104.309349.309376;Name=MILORD.104.309349.309376;bounded_by_ta=TRUE;common_boundary=None;end=309376;ies_id=IESPGM.PTET51.1.104.289881;ies_left_dist=100;ies_min_dist=100;ies_right_dist=111;junction_seq=tcattttaatggtacTAacatccccattactc;read_names=J00121:27:H3GGKBBXX:5:2226:25814:15381;sequence=TACAATCCTTTAAAATTTATACAATCTA;start=309349;subtype=MAC;support_ref=39;support_variant=1;type=CRYPTIC;
scaffold51_104_with_IES	MILORD	internal_eliminated_sequence	309449	309487	.	.	.	ID=MILORD.104.309449.309487;Name=MILORD.104.309449.309487;bounded_by_ta=TRUE;common_boundary=Both;end=309487;ies_id=IESPGM.PTET51.1.104.289881;ies_left_dist=0;ies_min_dist=0;ies_right_dist=0;junction_seq=aaatatgtaattgtaTAattagatgataaaaa;read_names=J00121:27:H3GGKBBXX:5:2108:11860:2000,J00121:27:H3GGKBBXX:5:1216:26778:21518,J00121:27:H3GGKBBXX:5:2113:25327:36306,J00121:27:H3GGKBBXX:5:1111:17675:34934,J00121:27:H3GGKBBXX:5:2219:28869:3723,J00121:27:H3GGKBBXX:5:1215:14844:37765,J00121:27:H3GGKBBXX:5:2102:23764:48720,J00121:27:H3GGKBBXX:5:1228:11962:33264,J00121:27:H3GGKBBXX:5:2213:26220:16155,J00121:27:H3GGKBBXX:5:1209:27722:5394,J00121:27:H3GGKBBXX:5:2126:12266:27285,J00121:27:H3GGKBBXX:5:2224:23825:3705,J00121:27:H3GGKBBXX:5:2226:29569:14185,J00121:27:H3GGKBBXX:5:2104:11343:15909,J00121:27:H3GGKBBXX:5:2115:9242:34846,J00121:27:H3GGKBBXX:5:2220:11556:7380,J00121:27:H3GGKBBXX:5:2218:24058:27953,J00121:27:H3GGKBBXX:5:1121:25489:42601,J00121:27:H3GGKBBXX:5:2204:10186:14080,J00121:27:H3GGKBBXX:5:2211:9059:44412,J00121:27:H3GGKBBXX:5:1101:29072:13711,J00121:27:H3GGKBBXX:5:1124:26311:13183,J00121:27:H3GGKBBXX:5:2116:6796:30679;sequence=TATAGTAAAGAATAAAAAAAGAGGAAATTGTGTTTACTG;start=309449;subtype=IES;support_ref=6;support_variant=23;type=IES;
scaffold51_104_with_IES	MILORD	internal_eliminated_sequence	310057	310100	.	.	.	ID=MILORD.104.310057.310100;Name=MILORD.104.310057.310100;bounded_by_ta=TRUE;common_boundary=Both;end=310100;ies_id=IESPGM.PTET51.1.104.290450;ies_left_dist=0;ies_min_dist=0;ies_right_dist=0;junction_seq=ttaaatcgaaatagaTActaatatttataatt;read_names=J00121:27:H3GGKBBXX:5:1127:30076:35004,J00121:27:H3GGKBBXX:5:2103:18730:5253,J00121:27:H3GGKBBXX:5:1113:23500:4971,J00121:27:H3GGKBBXX:5:2222:6258:18423,J00121:27:H3GGKBBXX:5:1125:10713:15944,J00121:27:H3GGKBBXX:5:2116:11505:11337,J00121:27:H3GGKBBXX:5:2121:11759:9280,J00121:27:H3GGKBBXX:5:2207:28605:3758,J00121:27:H3GGKBBXX:5:1101:21795:20973,J00121:27:H3GGKBBXX:5:2223:29072:3547,J00121:27:H3GGKBBXX:5:2119:3559:27813,J00121:27:H3GGKBBXX:5:1103:11880:2457,J00121:27:H3GGKBBXX:5:2116:6502:30274;sequence=TAAAGTCGATACTAAAGCTAAATTTTCACTCAAATATTTGACTG;start=310057;subtype=IES;support_ref=54;support_variant=13;type=IES;
scaffold51_104_with_IES	MILORD	internal_eliminated_sequence	311010	311042	.	.	.	ID=MILORD.104.311010.311042;Name=MILORD.104.311010.311042;bounded_by_ta=TRUE;common_boundary=Both;end=311042;ies_id=IESPGM.PTET51.1.104.291359;ies_left_dist=0;ies_min_dist=0;ies_right_dist=0;junction_seq=ttaattaatagatggTActtgtcaatcagttt;read_names=J00121:27:H3GGKBBXX:5:1216:17360:5798,J00121:27:H3GGKBBXX:5:1221:22901:47717,J00121:27:H3GGKBBXX:5:2105:16356:3916,J00121:27:H3GGKBBXX:5:1209:23449:21623,J00121:27:H3GGKBBXX:5:1210:23957:27918,J00121:27:H3GGKBBXX:5:1122:27813:4391,J00121:27:H3GGKBBXX:5:1217:19065:18071,J00121:27:H3GGKBBXX:5:2205:29772:41827,J00121:27:H3GGKBBXX:5:1115:26778:31294,J00121:27:H3GGKBBXX:5:1218:22912:44007,J00121:27:H3GGKBBXX:5:2201:30228:44588,J00121:27:H3GGKBBXX:5:2106:13636:9262,J00121:27:H3GGKBBXX:5:1228:28625:8013,J00121:27:H3GGKBBXX:5:1125:12043:14730,J00121:27:H3GGKBBXX:5:1112:20649:34284,J00121:27:H3GGKBBXX:5:1121:4736:15539,J00121:27:H3GGKBBXX:5:2102:27316:15029,J00121:27:H3GGKBBXX:5:2111:23693:14836,J00121:27:H3GGKBBXX:5:2113:25225:47665,J00121:27:H3GGKBBXX:5:2214:6644:37660,J00121:27:H3GGKBBXX:5:1212:8755:47366,J00121:27:H3GGKBBXX:5:1120:26534:9526,J00121:27:H3GGKBBXX:5:1205:9364:21447,J00121:27:H3GGKBBXX:5:2221:15463:22555,J00121:27:H3GGKBBXX:5:1120:20354:11935,J00121:27:H3GGKBBXX:5:2103:11809:17069,J00121:27:H3GGKBBXX:5:2104:17787:10440,J00121:27:H3GGKBBXX:5:2119:26880:39031,J00121:27:H3GGKBBXX:5:1127:12114:21887,J00121:27:H3GGKBBXX:5:2211:3386:26494,J00121:27:H3GGKBBXX:5:2222:2290:41968,J00121:27:H3GGKBBXX:5:2213:13433:11970,J00121:27:H3GGKBBXX:5:1226:28310:25052,J00121:27:H3GGKBBXX:5:1226:29051:33791,J00121:27:H3GGKBBXX:5:2117:1813:1859;sequence=TATAGTTAATTATTTGAACATTTAAATATGCTA;start=311010;subtype=IES;support_ref=21;support_variant=35;type=IES;
scaffold51_104_with_IES	MILORD	internal_eliminated_sequence	313384	313412	.	.	.	ID=MILORD.104.313384.313412;Name=MILORD.104.313384.313412;bounded_by_ta=TRUE;common_boundary=Both;end=313412;ies_id=IESPGM.PTET51.1.104.293700;ies_left_dist=0;ies_min_dist=0;ies_right_dist=0;junction_seq=gggtgaactaattatTAcaacttttaatcata;read_names=J00121:27:H3GGKBBXX:5:2112:10328:37712,J00121:27:H3GGKBBXX:5:2222:13494:32156,J00121:27:H3GGKBBXX:5:1220:22901:46170,J00121:27:H3GGKBBXX:5:1212:2706:20463,J00121:27:H3GGKBBXX:5:2210:21897:45977,J00121:27:H3GGKBBXX:5:1107:6695:37572,J00121:27:H3GGKBBXX:5:2211:29853:42601,J00121:27:H3GGKBBXX:5:2201:8065:32982,J00121:27:H3GGKBBXX:5:1125:20547:1930,J00121:27:H3GGKBBXX:5:2223:19948:33949,J00121:27:H3GGKBBXX:5:2208:3254:24894,J00121:27:H3GGKBBXX:5:2214:26707:26177,J00121:27:H3GGKBBXX:5:1115:18203:18441,J00121:27:H3GGKBBXX:5:1125:5751:43919,J00121:27:H3GGKBBXX:5:2102:30015:7468,J00121:27:H3GGKBBXX:5:1117:2524:12023,J00121:27:H3GGKBBXX:5:1212:17086:31945,J00121:27:H3GGKBBXX:5:1123:28554:33457,J00121:27:H3GGKBBXX:5:2201:18264:10317,J00121:27:H3GGKBBXX:5:1226:10338:36569,J00121:27:H3GGKBBXX:5:1211:18162:39963,J00121:27:H3GGKBBXX:5:2102:19329:15152,J00121:27:H3GGKBBXX:5:2118:15524:27584,J00121:27:H3GGKBBXX:5:2212:25621:19830,J00121:27:H3GGKBBXX:5:2103:15656:30415,J00121:27:H3GGKBBXX:5:2119:8298:10950,J00121:27:H3GGKBBXX:5:1214:5101:27039,J00121:27:H3GGKBBXX:5:2123:21379:12726,J00121:27:H3GGKBBXX:5:2214:11058:11091,J00121:27:H3GGKBBXX:5:1122:5051:14326,J00121:27:H3GGKBBXX:5:2204:17929:46627,J00121:27:H3GGKBBXX:5:1128:10876:45379,J00121:27:H3GGKBBXX:5:1109:24880:8312,J00121:27:H3GGKBBXX:5:1225:24677:7433,J00121:27:H3GGKBBXX:5:2120:26534:12691,J00121:27:H3GGKBBXX:5:2201:2554:33246,J00121:27:H3GGKBBXX:5:1224:12185:32314,J00121:27:H3GGKBBXX:5:2212:7344:22274,J00121:27:H3GGKBBXX:5:2112:30655:33334,J00121:27:H3GGKBBXX:5:1211:4543:23259,J00121:27:H3GGKBBXX:5:2220:5720:39682,J00121:27:H3GGKBBXX:5:1228:9008:9297,J00121:27:H3GGKBBXX:5:1106:31162:24085,J00121:27:H3GGKBBXX:5:1111:28361:38820,J00121:27:H3GGKBBXX:5:1216:20912:11143,J00121:27:H3GGKBBXX:5:1202:4909:13728;sequence=TACAGGAAAACTGAAAATCAACTGTAGTA;start=313384;subtype=IES;support_ref=6;support_variant=46;type=IES;
scaffold51_104_with_IES	MILORD	internal_eliminated_sequence	315643	315668	.	.	.	ID=MILORD.104.315643.315668;Name=MILORD.104.315643.315668;bounded_by_ta=TRUE;common_boundary=Both;end=315668;ies_id=IESPGM.PTET51.1.104.295930;ies_left_dist=0;ies_min_dist=0;ies_right_dist=0;junction_seq=ccataaataattagaTAgaattttagtaaatt;read_names=J00121:27:H3GGKBBXX:5:1220:12347:32771,J00121:27:H3GGKBBXX:5:2209:17858:15592,J00121:27:H3GGKBBXX:5:2119:16711:26301;sequence=TATAGTTATGATATTTGATTTCAGTA;start=315643;subtype=IES;support_ref=147;support_variant=3;type=IES;
scaffold51_104_with_IES	MILORD	internal_eliminated_sequence	316435	316478	.	.	.	ID=MILORD.104.316435.316478;Name=MILORD.104.316435.316478;bounded_by_ta=TRUE;common_boundary=Both;end=316478;ies_id=IESPGM.PTET51.1.104.296696;ies_left_dist=0;ies_min_dist=0;ies_right_dist=0;junction_seq=tttgaaaaggtgtttTAtgatcaacatgaaag;read_names=J00121:27:H3GGKBBXX:5:1111:22252:18599,J00121:27:H3GGKBBXX:5:1223:6187:15276,J00121:27:H3GGKBBXX:5:1122:7608:12357,J00121:27:H3GGKBBXX:5:2221:23794:19091,J00121:27:H3GGKBBXX:5:1104:19563:6624,J00121:27:H3GGKBBXX:5:1105:5852:31646,J00121:27:H3GGKBBXX:5:1201:8471:18845,J00121:27:H3GGKBBXX:5:2116:25134:4462,J00121:27:H3GGKBBXX:5:1217:22678:16243,J00121:27:H3GGKBBXX:5:2211:20192:48649,J00121:27:H3GGKBBXX:5:2112:29721:39312,J00121:27:H3GGKBBXX:5:1216:26017:45836,J00121:27:H3GGKBBXX:5:1212:18933:40666,J00121:27:H3GGKBBXX:5:2202:8065:5481,J00121:27:H3GGKBBXX:5:2206:23013:37044,J00121:27:H3GGKBBXX:5:2110:9536:8312,J00121:27:H3GGKBBXX:5:1114:11951:41159,J00121:27:H3GGKBBXX:5:2224:5304:46979,J00121:27:H3GGKBBXX:5:1210:25915:27654,J00121:27:H3GGKBBXX:5:1106:22161:32191,J00121:27:H3GGKBBXX:5:1124:18061:34442,J00121:27:H3GGKBBXX:5:1222:13098:33404,J00121:27:H3GGKBBXX:5:2223:21633:24314,J00121:27:H3GGKBBXX:5:1221:17706:6501;sequence=TATACTTATCCTATTTTAATAAATACATTTTTTATAATTAATTA;start=316435;subtype=IES;support_ref=90;support_variant=24;type=IES;
scaffold51_104_with_IES	MILORD	internal_eliminated_sequence	317767	317916	.	.	.	ID=MILORD.104.317767.317916;Name=MILORD.104.317767.317916;bounded_by_ta=TRUE;common_boundary=Both;end=317916;ies_id=IESPGM.PTET51.1.104.297984;ies_left_dist=0;ies_min_dist=0;ies_right_dist=0;junction_seq=tcatatgtaatcttgTAgtatgataaaagaca;read_names=J00121:27:H3GGKBBXX:5:1114:10013:20990,J00121:27:H3GGKBBXX:5:2109:30746:47454,J00121:27:H3GGKBBXX:5:1206:12215:47208,J00121:27:H3GGKBBXX:5:2124:7273:7591,J00121:27:H3GGKBBXX:5:1121:7557:27602,J00121:27:H3GGKBBXX:5:2223:6309:36833,J00121:27:H3GGKBBXX:5:2206:21785:42372,J00121:27:H3GGKBBXX:5:1120:15422:8312,J00121:27:H3GGKBBXX:5:1116:18751:26459,J00121:27:H3GGKBBXX:5:1211:7354:27848,J00121:27:H3GGKBBXX:5:1127:21633:7328,J00121:27:H3GGKBBXX:5:2220:8856:40192,J00121:27:H3GGKBBXX:5:2101:22820:45150,J00121:27:H3GGKBBXX:5:2220:26149:37906,J00121:27:H3GGKBBXX:5:1214:22810:28463,J00121:27:H3GGKBBXX:5:2210:19786:32719,J00121:27:H3GGKBBXX:5:1209:11677:24331,J00121:27:H3GGKBBXX:5:2203:20273:28850,J00121:27:H3GGKBBXX:5:2202:4746:10633,J00121:27:H3GGKBBXX:5:1104:27945:28991,J00121:27:H3GGKBBXX:5:1202:8532:41458,J00121:27:H3GGKBBXX:5:2121:25246:42073,J00121:27:H3GGKBBXX:5:1111:13890:37624,J00121:27:H3GGKBBXX:5:1209:11657:24331,J00121:27:H3GGKBBXX:5:1119:5264:2633,J00121:27:H3GGKBBXX:5:2119:11332:4954,J00121:27:H3GGKBBXX:5:1211:21065:11266,J00121:27:H3GGKBBXX:5:2216:14093:47049,J00121:27:H3GGKBBXX:5:1217:28321:15504,J00121:27:H3GGKBBXX:5:2113:15645:1771,J00121:27:H3GGKBBXX:5:1127:16346:42056,J00121:27:H3GGKBBXX:5:2223:25844:25949,J00121:27:H3GGKBBXX:5:1128:15727:37290;sequence=TATTGAAGCATTAAAAAATATATCTTATTAATAAATTATATTTGATTTACAAATTAATTAATTTGAAAAAGATAGATATCAATAATCTAAAAATCAAGAATAAGACTTTAGTATTTGCCTGAAGTAATGATTTTTTATTGGTCCTCATAA;start=317767;subtype=IES;support_ref=56;support_variant=33;type=IES;
scaffold51_104_with_IES	MILORD	internal_eliminated_sequence	318324	318367	.	.	.	ID=MILORD.104.318324.318367;Name=MILORD.104.318324.318367;bounded_by_ta=TRUE;common_boundary=Both;end=318367;ies_id=IESPGM.PTET51.1.104.298391;ies_left_dist=0;ies_min_dist=0;ies_right_dist=0;junction_seq=ttaatagtaacatggTAaagcatcagataagg;read_names=J00121:27:H3GGKBBXX:5:2212:4777:45643,J00121:27:H3GGKBBXX:5:2219:28767:7380,J00121:27:H3GGKBBXX:5:2220:4878:30063,J00121:27:H3GGKBBXX:5:2117:25520:17157,J00121:27:H3GGKBBXX:5:2224:18355:44025,J00121:27:H3GGKBBXX:5:1201:22739:19091,J00121:27:H3GGKBBXX:5:2228:15311:20814,J00121:27:H3GGKBBXX:5:1216:25723:10932,J00121:27:H3GGKBBXX:5:1120:13910:45115,J00121:27:H3GGKBBXX:5:2217:9201:10405,J00121:27:H3GGKBBXX:5:1225:4614:3934,J00121:27:H3GGKBBXX:5:2221:16275:34723,J00121:27:H3GGKBBXX:5:1110:12012:45590,J00121:27:H3GGKBBXX:5:2102:3894:16788,J00121:27:H3GGKBBXX:5:2221:16285:48280,J00121:27:H3GGKBBXX:5:2225:11414:27004,J00121:27:H3GGKBBXX:5:2204:30746:32297,J00121:27:H3GGKBBXX:5:2121:10612:11055;sequence=TACACTTAGCATATTAGTTTATTTAAATGTATTAGAATCATGTA;start=318324;subtype=IES;support_ref=27;support_variant=18;type=IES;
scaffold51_104_with_IES	MILORD	internal_eliminated_sequence	318579	318674	.	.	.	ID=MILORD.104.318579.318674;Name=MILORD.104.318579.318674;bounded_by_ta=TRUE;common_boundary=Both;end=318674;ies_id=IESPGM.PTET51.1.104.298602;ies_left_dist=0;ies_min_dist=0;ies_right_dist=0;junction_seq=aaaaaattcgtagacTAcgtctaatctaacac;read_names=J00121:27:H3GGKBBXX:5:1107:21562:21553,J00121:27:H3GGKBBXX:5:2120:10206:44394,J00121:27:H3GGKBBXX:5:1121:6664:26336,J00121:27:H3GGKBBXX:5:1106:8501:20023,J00121:27:H3GGKBBXX:5:2214:6299:42372,J00121:27:H3GGKBBXX:5:1210:17259:42513,J00121:27:H3GGKBBXX:5:2210:25388:6976,J00121:27:H3GGKBBXX:5:1210:22374:3688,J00121:27:H3GGKBBXX:5:1106:8288:33264,J00121:27:H3GGKBBXX:5:2126:17066:43902,J00121:27:H3GGKBBXX:5:1217:13210:46399,J00121:27:H3GGKBBXX:5:1212:12337:22379;sequence=TACAGTTGTTAAGAAGAACCAAATTTACAATATTTGTCTTTTATTACAAAATACATATTATAATCAGAATTCAAGTAAAATTAATGAATTAAACTG;start=318579;subtype=IES;support_ref=4;support_variant=12;type=IES;
scaffold51_104_with_IES	MILORD	internal_eliminated_sequence	321197	321225	.	.	.	ID=MILORD.104.321197.321225;Name=MILORD.104.321197.321225;bounded_by_ta=TRUE;common_boundary=None;end=321225;ies_id=IESPGM.PTET51.1.104.302738;ies_left_dist=1614;ies_min_dist=1613;ies_right_dist=1613;junction_seq=ttgcttcattctaatTActataatctttggag;read_names=J00121:27:H3GGKBBXX:5:2227:30147:19091;sequence=TATATTAAATATAAAAAATAATTATATTA;start=321197;subtype=MAC;support_ref=71;support_variant=1;type=CRYPTIC;
scaffold51_104_with_IES	MILORD	internal_eliminated_sequence	321792	321819	.	.	.	ID=MILORD.104.321792.321819;Name=MILORD.104.321792.321819;bounded_by_ta=TRUE;common_boundary=None;end=321819;ies_id=IESPGM.PTET51.1.104.302738;ies_left_dist=1019;ies_min_dist=1019;ies_right_dist=1019;junction_seq=acagtttattgagccTAatgattttcttaaaa;read_names=J00121:27:H3GGKBBXX:5:1111:7740:14590;sequence=TATGATCAGCTATTGTATTTGTGAGTAA;start=321792;subtype=MAC;support_ref=68;support_variant=1;type=CRYPTIC;
scaffold51_104_with_IES	MILORD	internal_eliminated_sequence	322811	322838	.	.	.	ID=MILORD.104.322811.322838;Name=MILORD.104.322811.322838;bounded_by_ta=TRUE;common_boundary=Both;end=322838;ies_id=IESPGM.PTET51.1.104.302738;ies_left_dist=0;ies_min_dist=0;ies_right_dist=0;junction_seq=cagatttaatttggaTAtgaaaccacctaatt;read_names=J00121:27:H3GGKBBXX:5:1111:11951:26951,J00121:27:H3GGKBBXX:5:1215:19289:34776,J00121:27:H3GGKBBXX:5:1119:10277:13183,J00121:27:H3GGKBBXX:5:2110:11931:2897,J00121:27:H3GGKBBXX:5:2220:18933:22520;sequence=TATTGTAACATTTTGATTTTGATGCTCC;start=322811;subtype=IES;support_ref=234;support_variant=5;type=IES;
scaffold51_105_with_IES	MILORD	internal_eliminated_sequence	328	371	.	.	.	ID=MILORD.105.328.371;Name=MILORD.105.328.371;bounded_by_ta=TRUE;common_boundary=Both;end=371;ies_id=IESPGM.PTET51.1.105.328;ies_left_dist=0;ies_min_dist=0;ies_right_dist=0;junction_seq=ttgagaaaattaaaaTAttaaatgttaatggc;read_names=J00121:27:H3GGKBBXX:5:1218:18203:39189,J00121:27:H3GGKBBXX:5:1113:18213:9315,J00121:27:H3GGKBBXX:5:2108:21156:43005;sequence=TATAGTAGTTGTTTTAATTAATTAAAAAGTTCTCTGATTAATCA;start=328;subtype=IES;support_ref=68;support_variant=3;type=IES;
scaffold51_105_with_IES	MILORD	internal_eliminated_sequence	391	416	.	.	.	ID=MILORD.105.391.416;Name=MILORD.105.391.416;bounded_by_ta=TRUE;common_boundary=Both;end=416;ies_id=IESPGM.PTET51.1.105.347;ies_left_dist=0;ies_min_dist=0;ies_right_dist=0;junction_seq=aaatgttaatggcaaTActtataatgatggac;read_names=J00121:27:H3GGKBBXX:5:2207:24596:21219,J00121:27:H3GGKBBXX:5:2227:12378:22133,J00121:27:H3GGKBBXX:5:2206:31274:45062;sequence=TATTGATCAAATTTAAACTTCAATCA;start=391;subtype=IES;support_ref=38;support_variant=3;type=IES;
scaffold51_105_with_IES	MILORD	internal_eliminated_sequence	1039	1128	.	.	.	ID=MILORD.105.1039.1128;Name=MILORD.105.1039.1128;bounded_by_ta=TRUE;common_boundary=Both;end=1128;ies_id=IESPGM.PTET51.1.105.969;ies_left_dist=0;ies_min_dist=0;ies_right_dist=0;junction_seq=taaatcaaagcataaTAaaaagatattaaaac;read_names=J00121:27:H3GGKBBXX:5:1224:27184:22151,J00121:27:H3GGKBBXX:5:1114:23663:48966,J00121:27:H3GGKBBXX:5:2212:26129:39242,J00121:27:H3GGKBBXX:5:1219:14255:17896,J00121:27:H3GGKBBXX:5:1210:16894:17685;sequence=TATCGCTATTTGTAACAAATTTATGATTTCTTATTCACATTAAAGTTAATATCATATTAATGTTATTAGAAAACATTTTTCCAAAGACTA;start=1039;subtype=IES;support_ref=102;support_variant=5;type=IES;
scaffold51_105_with_IES	MILORD	internal_eliminated_sequence	3355	3402	.	.	.	ID=MILORD.105.3355.3402;Name=MILORD.105.3355.3402;bounded_by_ta=TRUE;common_boundary=Both;end=3402;ies_id=IESPGM.PTET51.1.105.3195;ies_left_dist=0;ies_min_dist=0;ies_right_dist=0;junction_seq=tgtgctgaaggatggTAcatagtcccatatac;read_names=J00121:27:H3GGKBBXX:5:1115:3569:15135,J00121:27:H3GGKBBXX:5:1226:21887:21623;sequence=TATTGAAGAAATAGAATTAATATTATAAAAACTAATATTAGATATCAA;start=3355;subtype=IES;support_ref=94;support_variant=2;type=IES;
scaffold51_105_with_IES	MILORD	internal_eliminated_sequence	3883	3929	.	.	.	ID=MILORD.105.3883.3929;Name=MILORD.105.3883.3929;bounded_by_ta=TRUE;common_boundary=None;end=3929;ies_id=IESPGM.PTET51.1.105.3195;ies_left_dist=-528;ies_min_dist=527;ies_right_dist=-527;junction_seq=tttaattctcaatacTAtatgttggatataag;read_names=J00121:27:H3GGKBBXX:5:1120:7892:32824;sequence=TATTGTAGGATTATTTAAAATTTATGATCTACCCTGAATGTTGACGA;start=3883;subtype=MAC;support_ref=50;support_variant=1;type=CRYPTIC;
scaffold51_105_with_IES	MILORD	internal_eliminated_sequence	5374	5425	.	.	.	ID=MILORD.105.5374.5425;Name=MILORD.105.5374.5425;bounded_by_ta=TRUE;common_boundary=Both;end=5425;ies_id=IESPGM.PTET51.1.105.5166;ies_left_dist=0;ies_min_dist=0;ies_right_dist=0;junction_seq=ttataatttgtttaaTAtgtcgctgacataga;read_names=J00121:27:H3GGKBBXX:5:2102:14641:38539,J00121:27:H3GGKBBXX:5:1107:19837:5481,J00121:27:H3GGKBBXX:5:2109:11464:40420,J00121:27:H3GGKBBXX:5:1212:17330:48087,J00121:27:H3GGKBBXX:5:1111:4980:49019,J00121:27:H3GGKBBXX:5:1201:9739:31066,J00121:27:H3GGKBBXX:5:1125:16214:45590,J00121:27:H3GGKBBXX:5:1101:14397:39734,J00121:27:H3GGKBBXX:5:1115:19106:25808,J00121:27:H3GGKBBXX:5:2202:23703:22098,J00121:27:H3GGKBBXX:5:1126:24018:38398,J00121:27:H3GGKBBXX:5:1107:19847:5464,J00121:27:H3GGKBBXX:5:1117:23987:20832,J00121:27:H3GGKBBXX:5:2214:25652:19953,J00121:27:H3GGKBBXX:5:2124:2940:37396,J00121:27:H3GGKBBXX:5:2226:16427:39137,J00121:27:H3GGKBBXX:5:2212:8734:46170,J00121:27:H3GGKBBXX:5:2204:26504:38943,J00121:27:H3GGKBBXX:5:2217:10490:32121,J00121:27:H3GGKBBXX:5:1218:4858:21834,J00121:27:H3GGKBBXX:5:1210:22495:11952,J00121:27:H3GGKBBXX:5:2119:25794:42706,J00121:27:H3GGKBBXX:5:2102:5477:6554;sequence=TACACTTAAGTTTTCTTGTTGTTGATTAAACTTAAAAATCTCAAAATCACTA;start=5374;subtype=IES;support_ref=24;support_variant=23;type=IES;
scaffold51_105_with_IES	MILORD	internal_eliminated_sequence	5374	5423	.	.	.	ID=MILORD.105.5374.5423;Name=MILORD.105.5374.5423;bounded_by_ta=TRUE;common_boundary=LEFT;end=5423;ies_id=IESPGM.PTET51.1.105.5166;ies_left_dist=0;ies_min_dist=0;ies_right_dist=2;junction_seq=ttataatttgtttaaTAtatgtcgctgacata;read_names=J00121:27:H3GGKBBXX:5:2101:11962:19900;sequence=TACACTTAAGTTTTCTTGTTGTTGATTAAACTTAAAAATCTCAAAATCAC;start=5374;subtype=PARTIAL_INTERNAL;support_ref=12;support_variant=1;type=ALTERNATIVE;
scaffold51_105_with_IES	MILORD	internal_eliminated_sequence	5503	5545	.	.	.	ID=MILORD.105.5503.5545;Name=MILORD.105.5503.5545;bounded_by_ta=TRUE;common_boundary=Both;end=5545;ies_id=IESPGM.PTET51.1.105.5243;ies_left_dist=0;ies_min_dist=0;ies_right_dist=0;junction_seq=aatttaaactgttatTAactacaataatcaaa;read_names=J00121:27:H3GGKBBXX:5:1111:29051:29852,J00121:27:H3GGKBBXX:5:1212:18862:3758,J00121:27:H3GGKBBXX:5:1101:13240:31716,J00121:27:H3GGKBBXX:5:2107:23216:4268,J00121:27:H3GGKBBXX:5:2122:17066:3705,J00121:27:H3GGKBBXX:5:1119:30990:41370,J00121:27:H3GGKBBXX:5:2208:23663:23399;sequence=TATACTTAAATTGTTTAATAGCATGTTAATCTTTAATCAACGA;start=5503;subtype=IES;support_ref=48;support_variant=7;type=IES;
scaffold51_105_with_IES	MILORD	internal_eliminated_sequence	5827	5852	.	.	.	ID=MILORD.105.5827.5852;Name=MILORD.105.5827.5852;bounded_by_ta=TRUE;common_boundary=Both;end=5852;ies_id=IESPGM.PTET51.1.105.5524;ies_left_dist=0;ies_min_dist=0;ies_right_dist=0;junction_seq=aaagctcagaaatgtTAtcaatttctaactat;read_names=J00121:27:H3GGKBBXX:5:2103:14722:2914,J00121:27:H3GGKBBXX:5:2208:4807:34301,J00121:27:H3GGKBBXX:5:2226:27174:7011,J00121:27:H3GGKBBXX:5:2113:9313:18335,J00121:27:H3GGKBBXX:5:2212:18213:40051,J00121:27:H3GGKBBXX:5:2224:24647:45643,J00121:27:H3GGKBBXX:5:2203:14438:3231,J00121:27:H3GGKBBXX:5:2125:1529:33545,J00121:27:H3GGKBBXX:5:1105:8237:19038,J00121:27:H3GGKBBXX:5:1207:18172:14977,J00121:27:H3GGKBBXX:5:2205:28077:33123,J00121:27:H3GGKBBXX:5:2220:27904:11372,J00121:27:H3GGKBBXX:5:1218:18832:23892,J00121:27:H3GGKBBXX:5:1216:6370:17421,J00121:27:H3GGKBBXX:5:1114:10399:18986,J00121:27:H3GGKBBXX:5:1128:25347:4409,J00121:27:H3GGKBBXX:5:2124:16569:40789,J00121:27:H3GGKBBXX:5:1227:16995:9526;sequence=TATTGATAAATTATGTATGTTAATTA;start=5827;subtype=IES;support_ref=3;support_variant=18;type=IES;
scaffold51_105_with_IES	MILORD	internal_eliminated_sequence	5964	6048	.	.	.	ID=MILORD.105.5964.6048;Name=MILORD.105.5964.6048;bounded_by_ta=TRUE;common_boundary=Both;end=6048;ies_id=IESPGM.PTET51.1.105.5635;ies_left_dist=0;ies_min_dist=0;ies_right_dist=0;junction_seq=tcgcataatatgatgTAgattgcgatcttatt;read_names=J00121:27:H3GGKBBXX:5:2227:29183:2826,J00121:27:H3GGKBBXX:5:1118:6258:20498,J00121:27:H3GGKBBXX:5:2201:5629:14168,J00121:27:H3GGKBBXX:5:2212:20669:3125,J00121:27:H3GGKBBXX:5:2203:27478:25263,J00121:27:H3GGKBBXX:5:2208:17076:14590;sequence=TACACTTCTAATCATTAATTTGGAAATCCAATTTATTTCATTTTTTTAATTATAATATTGGCTTCAAAATCTAAATTATCGATTA;start=5964;subtype=IES;support_ref=3;support_variant=6;type=IES;
scaffold51_105_with_IES	MILORD	internal_eliminated_sequence	6106	6131	.	.	.	ID=MILORD.105.6106.6131;Name=MILORD.105.6106.6131;bounded_by_ta=TRUE;common_boundary=Both;end=6131;ies_id=IESPGM.PTET51.1.105.5692;ies_left_dist=0;ies_min_dist=0;ies_right_dist=0;junction_seq=aattaataatactttTAactctaatttttaat;read_names=J00121:27:H3GGKBBXX:5:1127:20892:12726,J00121:27:H3GGKBBXX:5:1211:24413:11126,J00121:27:H3GGKBBXX:5:1207:10815:40596,J00121:27:H3GGKBBXX:5:1107:23439:41827,J00121:27:H3GGKBBXX:5:1222:5690:17685,J00121:27:H3GGKBBXX:5:2110:7243:28815,J00121:27:H3GGKBBXX:5:1228:8258:15944,J00121:27:H3GGKBBXX:5:1220:10531:7187,J00121:27:H3GGKBBXX:5:1109:23389:35796;sequence=TATAGTTATGAACGATATTCCATTTA;start=6106;subtype=IES;support_ref=0;support_variant=9;type=IES;
scaffold51_105_with_IES	MILORD	internal_eliminated_sequence	6366	6391	.	.	.	ID=MILORD.105.6366.6391;Name=MILORD.105.6366.6391;bounded_by_ta=TRUE;common_boundary=None;end=6391;ies_id=IESPGM.PTET51.1.105.5692;ies_left_dist=-260;ies_min_dist=260;ies_right_dist=-260;junction_seq=ttttatttaaactacTAgaacgaaagagaaca;read_names=J00121:27:H3GGKBBXX:5:1116:25266:4198;sequence=TACTACAAATTCATATCAATAAACTA;start=6366;subtype=MAC;support_ref=59;support_variant=1;type=CRYPTIC;
scaffold51_105_with_IES	MILORD	internal_eliminated_sequence	6697	6724	.	.	.	ID=MILORD.105.6697.6724;Name=MILORD.105.6697.6724;bounded_by_ta=TRUE;common_boundary=Both;end=6724;ies_id=IESPGM.PTET51.1.105.6257;ies_left_dist=0;ies_min_dist=0;ies_right_dist=0;junction_seq=ttacagaagcaactgTAgcactttatatagtg;read_names=J00121:27:H3GGKBBXX:5:2228:6593:14221,J00121:27:H3GGKBBXX:5:1104:9404:23663;sequence=TATAGAGGACCATTTATATTATATTCTA;start=6697;subtype=IES;support_ref=34;support_variant=2;type=IES;
scaffold51_105_with_IES	MILORD	internal_eliminated_sequence	6735	6778	.	.	.	ID=MILORD.105.6735.6778;Name=MILORD.105.6735.6778;bounded_by_ta=TRUE;common_boundary=Both;end=6778;ies_id=IESPGM.PTET51.1.105.6267;ies_left_dist=0;ies_min_dist=0;ies_right_dist=0;junction_seq=ttctatagcactttaTAgtttaacttcttaca;read_names=J00121:27:H3GGKBBXX:5:2226:21714:33563,J00121:27:H3GGKBBXX:5:1118:22597:33264,J00121:27:H3GGKBBXX:5:1111:27732:17474,J00121:27:H3GGKBBXX:5:1215:15595:18388,J00121:27:H3GGKBBXX:5:2216:5913:47260,J00121:27:H3GGKBBXX:5:1214:16670:25668,J00121:27:H3GGKBBXX:5:1226:26534:8084;sequence=TATAGTGAGATCAAATTCTTCTTATAAATTCAAGCAAATAAGCA;start=6735;subtype=IES;support_ref=87;support_variant=7;type=IES;
scaffold51_105_with_IES	MILORD	internal_eliminated_sequence	8150	8176	.	.	.	ID=MILORD.105.8150.8176;Name=MILORD.105.8150.8176;bounded_by_ta=TRUE;common_boundary=Both;end=8176;ies_id=IESPGM.PTET51.1.105.7638;ies_left_dist=0;ies_min_dist=0;ies_right_dist=0;junction_seq=caaaggtggatttatTAcagcatagaaatata;read_names=J00121:27:H3GGKBBXX:5:2218:8592:26898,J00121:27:H3GGKBBXX:5:2209:21450:15662,J00121:27:H3GGKBBXX:5:1221:8866:26846,J00121:27:H3GGKBBXX:5:1210:26849:1525,J00121:27:H3GGKBBXX:5:2209:19684:3002,J00121:27:H3GGKBBXX:5:1102:21836:35884,J00121:27:H3GGKBBXX:5:2110:19248:31857,J00121:27:H3GGKBBXX:5:1102:10653:28006,J00121:27:H3GGKBBXX:5:1113:24221:21377,J00121:27:H3GGKBBXX:5:1202:5994:42196,J00121:27:H3GGKBBXX:5:1217:11383:4514,J00121:27:H3GGKBBXX:5:1221:8663:26705,J00121:27:H3GGKBBXX:5:1216:17310:11372,J00121:27:H3GGKBBXX:5:1212:4503:42214,J00121:27:H3GGKBBXX:5:1222:26179:22837,J00121:27:H3GGKBBXX:5:1112:10206:2756,J00121:27:H3GGKBBXX:5:1225:17117:32982,J00121:27:H3GGKBBXX:5:1216:25773:22661,J00121:27:H3GGKBBXX:5:2119:22242:35286,J00121:27:H3GGKBBXX:5:1103:16325:45432,J00121:27:H3GGKBBXX:5:1124:12459:9192,J00121:27:H3GGKBBXX:5:1124:11596:9455,J00121:27:H3GGKBBXX:5:1123:24200:37413,J00121:27:H3GGKBBXX:5:1223:13829:22749,J00121:27:H3GGKBBXX:5:1102:11617:41071,J00121:27:H3GGKBBXX:5:1213:18883:29852,J00121:27:H3GGKBBXX:5:2220:13555:37220;sequence=TATAATGGAATTAACTTAAGATGATTA;start=8150;subtype=IES;support_ref=0;support_variant=27;type=IES;
scaffold51_105_with_IES	MILORD	internal_eliminated_sequence	8177	9036	.	.	.	ID=MILORD.105.8177.9036;Name=MILORD.105.8177.9036;bounded_by_ta=TRUE;common_boundary=None;end=9036;ies_id=IESPGM.PTET51.1.105.7638;ies_left_dist=-27;ies_min_dist=27;ies_right_dist=-860;junction_seq=aacttaagatgattaTAtaaatatagatattt;read_names=J00121:27:H3GGKBBXX:5:1216:21491:15487;sequence=TACAGCATAGAAATATAATGTTGCGAGTCTTGAAGAAAATTGGAGAATTGATAAAAGATTAACAAAATAATCAGTTATGTTATTTATTTAAAGTGGATTATAATAAATAATCAAATATATTATTGATACCATCATTGACTTAGTCCTTTAGAGAGGTTTTAACAAATGACAAACTCAACACTTATGAAAAAGTAGTATAGTATCTTGAGACTCATGAGGTAGGATGTGGTTTATATTATATCGTGAGTGGTAGTAGTAAGGATTAAGGTACTATTATTACACGAGGACCATAGGAAACCATTCCATCGTTGAAATTAAACACCGCAAGTGGAATTACGTATTGATAATTGATATACAAAAACACAGATTTTTATTTACTTTAATAATACTTAGTCTAAACAAATTATGATCATTGGGAAGTTGATCCAGAGGAGGATCCCAGAAGAACTGTTGCAGAGGATTTACTTTAAAAAATGAAAATTAATCTAAAGAATGAGTTTGGCATTTATGCTGTAATGAACACTTTTCCTGTCCACAATGAAGGTACTTTCGTCACTGTTATAATGAATACCAAATACAACAGATTTACAACTTTAGGACAAGAAGCTATTACATTTTTTGATGATGAATGAAAGATTCAATATATTTTATATATTAAAACACACATAACAATATAATTATTTTTAGCTAAGAGAAGATTTCCAATCTCAAATATGTATATCCACAAAAAACTAAATTTAACCATATTAGATATATGAAAAGGTAGTTATATTTATCAATAGAATTGTAACATATTTATAATTAATTTCATTTATATTTTGATTCATAAAAATTAAATAATTTTATAAAAATACCTATTG;start=8177;subtype=MAC;support_ref=0;support_variant=1;type=CRYPTIC;
scaffold51_105_with_IES	MILORD	internal_eliminated_sequence	8275	8302	.	.	.	ID=MILORD.105.8275.8302;Name=MILORD.105.8275.8302;bounded_by_ta=TRUE;common_boundary=Both;end=8302;ies_id=IESPGM.PTET51.1.105.7736;ies_left_dist=0;ies_min_dist=0;ies_right_dist=0;junction_seq=ttatttaaagtggatTAccatcattgacttag;read_names=J00121:27:H3GGKBBXX:5:1224:11028:29641,J00121:27:H3GGKBBXX:5:2102:30076:42284,J00121:27:H3GGKBBXX:5:1122:8592:24823,J00121:27:H3GGKBBXX:5:2118:29954:31664,J00121:27:H3GGKBBXX:5:2111:28371:5956,J00121:27:H3GGKBBXX:5:2104:23216:26951,J00121:27:H3GGKBBXX:5:1103:13332:39682,J00121:27:H3GGKBBXX:5:1227:7710:39822,J00121:27:H3GGKBBXX:5:2109:5751:39277,J00121:27:H3GGKBBXX:5:1109:6340:5798,J00121:27:H3GGKBBXX:5:2219:28635:1595,J00121:27:H3GGKBBXX:5:2103:5944:2721,J00121:27:H3GGKBBXX:5:2201:9049:37079,J00121:27:H3GGKBBXX:5:2109:31193:8453,J00121:27:H3GGKBBXX:5:2125:26910:24876;sequence=TATAATAAATAATCAAATATATTATTGA;start=8275;subtype=IES;support_ref=2;support_variant=15;type=IES;
scaffold51_105_with_IES	MILORD	internal_eliminated_sequence	8515	8562	.	.	.	ID=MILORD.105.8515.8562;Name=MILORD.105.8515.8562;bounded_by_ta=TRUE;common_boundary=Both;end=8562;ies_id=IESPGM.PTET51.1.105.7948;ies_left_dist=0;ies_min_dist=0;ies_right_dist=0;junction_seq=gcaagtggaattacgTActtagtctaaacaaa;read_names=J00121:27:H3GGKBBXX:5:2210:13545:43919,J00121:27:H3GGKBBXX:5:2220:31751:34811,J00121:27:H3GGKBBXX:5:2114:23663:18054,J00121:27:H3GGKBBXX:5:1209:9912:24823,J00121:27:H3GGKBBXX:5:1215:19390:1191,J00121:27:H3GGKBBXX:5:2114:13058:23733,J00121:27:H3GGKBBXX:5:2228:31791:1930,J00121:27:H3GGKBBXX:5:2109:11830:31382,J00121:27:H3GGKBBXX:5:2113:17584:44623,J00121:27:H3GGKBBXX:5:1105:9151:13763;sequence=TATTGATAATTGATATACAAAAACACAGATTTTTATTTACTTTAATAA;start=8515;subtype=IES;support_ref=22;support_variant=10;type=IES;
scaffold51_105_with_IES	MILORD	internal_eliminated_sequence	8893	8920	.	.	.	ID=MILORD.105.8893.8920;Name=MILORD.105.8893.8920;bounded_by_ta=TRUE;common_boundary=Both;end=8920;ies_id=IESPGM.PTET51.1.105.8278;ies_left_dist=0;ies_min_dist=0;ies_right_dist=0;junction_seq=ccaatctcaaatatgTAttagatatatgaaaa;read_names=J00121:27:H3GGKBBXX:5:1126:23531:2879,J00121:27:H3GGKBBXX:5:2110:13200:37589,J00121:27:H3GGKBBXX:5:2207:12662:30116,J00121:27:H3GGKBBXX:5:1214:14641:21025,J00121:27:H3GGKBBXX:5:2116:6167:4303,J00121:27:H3GGKBBXX:5:1113:24495:44851,J00121:27:H3GGKBBXX:5:2120:28676:35919,J00121:27:H3GGKBBXX:5:1216:7841:1508,J00121:27:H3GGKBBXX:5:2203:11312:31822,J00121:27:H3GGKBBXX:5:2203:12104:41950,J00121:27:H3GGKBBXX:5:1112:26920:29079,J00121:27:H3GGKBBXX:5:2103:13382:26547,J00121:27:H3GGKBBXX:5:1104:8734:16700,J00121:27:H3GGKBBXX:5:1107:8024:24964,J00121:27:H3GGKBBXX:5:1215:27174:28041,J00121:27:H3GGKBBXX:5:2206:19106:19373,J00121:27:H3GGKBBXX:5:1208:25154:21975,J00121:27:H3GGKBBXX:5:2222:9059:20990,J00121:27:H3GGKBBXX:5:1207:22739:38715,J00121:27:H3GGKBBXX:5:1112:24322:25140,J00121:27:H3GGKBBXX:5:1119:2646:42618,J00121:27:H3GGKBBXX:5:1109:12885:19531;sequence=TATATCCACAAAAAACTAAATTTAACCA;start=8893;subtype=IES;support_ref=27;support_variant=22;type=IES;
scaffold51_105_with_IES	MILORD	internal_eliminated_sequence	8895	8920	.	.	.	ID=MILORD.105.8895.8920;Name=MILORD.105.8895.8920;bounded_by_ta=TRUE;common_boundary=RIGHT;end=8920;ies_id=IESPGM.PTET51.1.105.8278;ies_left_dist=-2;ies_min_dist=0;ies_right_dist=0;junction_seq=aatctcaaatatgtaTAttagatatatgaaaa;read_names=J00121:27:H3GGKBBXX:5:1227:27194:48087;sequence=TATCCACAAAAAACTAAATTTAACCA;start=8895;subtype=PARTIAL_INTERNAL;support_ref=8;support_variant=1;type=ALTERNATIVE;
scaffold51_105_with_IES	MILORD	internal_eliminated_sequence	10600	10643	.	.	.	ID=MILORD.105.10600.10643;Name=MILORD.105.10600.10643;bounded_by_ta=TRUE;common_boundary=Both;end=10643;ies_id=IESPGM.PTET51.1.105.9957;ies_left_dist=0;ies_min_dist=0;ies_right_dist=0;junction_seq=aaaccacagctccttTAtatcatagatttctg;read_names=J00121:27:H3GGKBBXX:5:2201:8034:39787,J00121:27:H3GGKBBXX:5:1104:13108:40807,J00121:27:H3GGKBBXX:5:2128:13393:33141,J00121:27:H3GGKBBXX:5:1216:27093:15592,J00121:27:H3GGKBBXX:5:2219:10379:1437,J00121:27:H3GGKBBXX:5:2128:13788:33580,J00121:27:H3GGKBBXX:5:1206:18984:26898,J00121:27:H3GGKBBXX:5:1213:18913:15803,J00121:27:H3GGKBBXX:5:2202:14560:11671,J00121:27:H3GGKBBXX:5:2222:21694:19742,J00121:27:H3GGKBBXX:5:1202:26829:45238,J00121:27:H3GGKBBXX:5:2108:25438:10159,J00121:27:H3GGKBBXX:5:1128:13352:41862,J00121:27:H3GGKBBXX:5:1225:22262:19742,J00121:27:H3GGKBBXX:5:1120:26058:27830,J00121:27:H3GGKBBXX:5:1220:9100:46381,J00121:27:H3GGKBBXX:5:2116:30188:10968,J00121:27:H3GGKBBXX:5:1208:11860:22995,J00121:27:H3GGKBBXX:5:2208:31598:12427,J00121:27:H3GGKBBXX:5:1209:18375:16594,J00121:27:H3GGKBBXX:5:1215:25641:19759,J00121:27:H3GGKBBXX:5:2101:14773:22344,J00121:27:H3GGKBBXX:5:1120:30695:41598,J00121:27:H3GGKBBXX:5:2126:20780:24243,J00121:27:H3GGKBBXX:5:2223:15382:19144,J00121:27:H3GGKBBXX:5:2224:2392:33070,J00121:27:H3GGKBBXX:5:1122:20019:7486,J00121:27:H3GGKBBXX:5:1125:28990:37519,J00121:27:H3GGKBBXX:5:1211:25733:10106,J00121:27:H3GGKBBXX:5:2226:6644:43990,J00121:27:H3GGKBBXX:5:2227:9516:30925,J00121:27:H3GGKBBXX:5:2218:7781:39207,J00121:27:H3GGKBBXX:5:1108:16122:9631,J00121:27:H3GGKBBXX:5:1226:11688:39189,J00121:27:H3GGKBBXX:5:1220:24667:31646;sequence=TATAGTTTATAAATTTGAAGTTTCAAAATCTTTATATATAAGTA;start=10600;subtype=IES;support_ref=90;support_variant=35;type=IES;
scaffold51_105_with_IES	MILORD	internal_eliminated_sequence	13521	13564	.	.	.	ID=MILORD.105.13521.13564;Name=MILORD.105.13521.13564;bounded_by_ta=TRUE;common_boundary=None;end=13564;ies_id=IESPGM.PTET51.1.105.12931;ies_left_dist=97;ies_min_dist=97;ies_right_dist=128;junction_seq=aatcactttcccgacTAaacaatgagtaagaa;read_names=J00121:27:H3GGKBBXX:5:2215:2422:22291;sequence=TATTCTTGATAGACTTTATAATCTTTATTATTAATGTTTCAGTG;start=13521;subtype=MAC;support_ref=95;support_variant=1;type=CRYPTIC;
scaffold51_105_with_IES	MILORD	internal_eliminated_sequence	13618	13692	.	.	.	ID=MILORD.105.13618.13692;Name=MILORD.105.13618.13692;bounded_by_ta=TRUE;common_boundary=Both;end=13692;ies_id=IESPGM.PTET51.1.105.12931;ies_left_dist=0;ies_min_dist=0;ies_right_dist=0;junction_seq=ctaatttgtagaacaTAttagaagcaagcatc;read_names=J00121:27:H3GGKBBXX:5:2109:17939:26283,J00121:27:H3GGKBBXX:5:2109:16782:26002,J00121:27:H3GGKBBXX:5:2109:4097:11864,J00121:27:H3GGKBBXX:5:1227:30614:13500,J00121:27:H3GGKBBXX:5:2227:17594:20902,J00121:27:H3GGKBBXX:5:1204:25905:28622,J00121:27:H3GGKBBXX:5:2220:4706:24771,J00121:27:H3GGKBBXX:5:2110:26880:7591,J00121:27:H3GGKBBXX:5:2109:21887:26160,J00121:27:H3GGKBBXX:5:1112:23764:32297,J00121:27:H3GGKBBXX:5:1214:19248:38890,J00121:27:H3GGKBBXX:5:2112:26443:38345,J00121:27:H3GGKBBXX:5:1204:26829:28850,J00121:27:H3GGKBBXX:5:2107:28676:17667,J00121:27:H3GGKBBXX:5:1203:26677:20639;sequence=TATAGGGAATCATGAAATAATTTGATATTATAATAATAACCATTACGATTTATAATAAACTAATTCTAATTACTA;start=13618;subtype=IES;support_ref=136;support_variant=15;type=IES;
scaffold51_105_with_IES	MILORD	internal_eliminated_sequence	15329	15380	.	.	.	ID=MILORD.105.15329.15380;Name=MILORD.105.15329.15380;bounded_by_ta=TRUE;common_boundary=Both;end=15380;ies_id=IESPGM.PTET51.1.105.14567;ies_left_dist=0;ies_min_dist=0;ies_right_dist=0;junction_seq=tgctttgttactcttTActattgatgaggata;read_names=J00121:27:H3GGKBBXX:5:1105:23490:18529,J00121:27:H3GGKBBXX:5:1118:9069:7468,J00121:27:H3GGKBBXX:5:2217:17980:7996,J00121:27:H3GGKBBXX:5:2207:25915:23716,J00121:27:H3GGKBBXX:5:1121:8806:16155,J00121:27:H3GGKBBXX:5:2220:8907:24665,J00121:27:H3GGKBBXX:5:1123:16102:10124,J00121:27:H3GGKBBXX:5:2211:4604:26599,J00121:27:H3GGKBBXX:5:2225:4736:3512,J00121:27:H3GGKBBXX:5:2209:12357:3459,J00121:27:H3GGKBBXX:5:2216:15564:4198,J00121:27:H3GGKBBXX:5:1107:11140:18194,J00121:27:H3GGKBBXX:5:1226:24819:5886,J00121:27:H3GGKBBXX:5:2116:11921:10124,J00121:27:H3GGKBBXX:5:2207:18365:15381,J00121:27:H3GGKBBXX:5:2218:18873:22415,J00121:27:H3GGKBBXX:5:1201:16955:24507,J00121:27:H3GGKBBXX:5:1117:20476:42847;sequence=TATAGTCGACTAGTAATTCAGAATATTGAATGTAATATCCATATTTCGAGTA;start=15329;subtype=IES;support_ref=22;support_variant=18;type=IES;
scaffold51_105_with_IES	MILORD	internal_eliminated_sequence	16577	16605	.	.	.	ID=MILORD.105.16577.16605;Name=MILORD.105.16577.16605;bounded_by_ta=TRUE;common_boundary=None;end=16605;ies_id=IESPGM.PTET51.1.105.16099;ies_left_dist=336;ies_min_dist=336;ies_right_dist=355;junction_seq=attctctaatcaatgTActtcccctatgttcc;read_names=J00121:27:H3GGKBBXX:5:2121:29599:48772;sequence=TATAGGAATATTAAATGTTATAGATTCCT;start=16577;subtype=MAC;support_ref=85;support_variant=1;type=CRYPTIC;
scaffold51_105_with_IES	MILORD	internal_eliminated_sequence	16913	16960	.	.	.	ID=MILORD.105.16913.16960;Name=MILORD.105.16913.16960;bounded_by_ta=TRUE;common_boundary=Both;end=16960;ies_id=IESPGM.PTET51.1.105.16099;ies_left_dist=0;ies_min_dist=0;ies_right_dist=0;junction_seq=atctatatagtgatgTAataatataaataatt;read_names=J00121:27:H3GGKBBXX:5:1201:25591:17350,J00121:27:H3GGKBBXX:5:1102:14103:5886,J00121:27:H3GGKBBXX:5:2223:13464:27391,J00121:27:H3GGKBBXX:5:2220:6258:41352,J00121:27:H3GGKBBXX:5:2212:11251:20990,J00121:27:H3GGKBBXX:5:1118:23084:36077,J00121:27:H3GGKBBXX:5:2201:12997:14695,J00121:27:H3GGKBBXX:5:2221:2229:42987,J00121:27:H3GGKBBXX:5:2213:13169:25369,J00121:27:H3GGKBBXX:5:1204:23744:11583,J00121:27:H3GGKBBXX:5:2209:3143:16120,J00121:27:H3GGKBBXX:5:2128:5863:26177,J00121:27:H3GGKBBXX:5:2125:5294:44711,J00121:27:H3GGKBBXX:5:1227:17969:28657,J00121:27:H3GGKBBXX:5:1119:14215:8963,J00121:27:H3GGKBBXX:5:1122:12215:40948,J00121:27:H3GGKBBXX:5:2228:11089:33369,J00121:27:H3GGKBBXX:5:1122:9222:30345,J00121:27:H3GGKBBXX:5:2227:31730:31224,J00121:27:H3GGKBBXX:5:1123:27377:6343,J00121:27:H3GGKBBXX:5:2122:5984:31242,J00121:27:H3GGKBBXX:5:2115:7456:39523,J00121:27:H3GGKBBXX:5:1125:28158:42337,J00121:27:H3GGKBBXX:5:2201:27235:8101,J00121:27:H3GGKBBXX:5:1108:5599:11055,J00121:27:H3GGKBBXX:5:2202:5974:40754,J00121:27:H3GGKBBXX:5:2201:21197:11530,J00121:27:H3GGKBBXX:5:2211:17452:13236,J00121:27:H3GGKBBXX:5:1114:20273:10528;sequence=TATCATACAATTAGATAACATGTGACAGTTATTAGAGTGTATTTACAA;start=16913;subtype=IES;support_ref=42;support_variant=29;type=IES;
scaffold51_105_with_IES	MILORD	internal_eliminated_sequence	17225	17272	.	.	.	ID=MILORD.105.17225.17272;Name=MILORD.105.17225.17272;bounded_by_ta=TRUE;common_boundary=Both;end=17272;ies_id=IESPGM.PTET51.1.105.16363;ies_left_dist=0;ies_min_dist=0;ies_right_dist=0;junction_seq=aaagtaagttaatgaTAtatattttgtagttg;read_names=J00121:27:H3GGKBBXX:5:1103:12053:9965,J00121:27:H3GGKBBXX:5:2220:29092:23276,J00121:27:H3GGKBBXX:5:2115:23744:27338,J00121:27:H3GGKBBXX:5:1107:10957:13939,J00121:27:H3GGKBBXX:5:1116:11809:19249,J00121:27:H3GGKBBXX:5:1109:11190:31294,J00121:27:H3GGKBBXX:5:1101:19776:34459,J00121:27:H3GGKBBXX:5:2103:6005:7609,J00121:27:H3GGKBBXX:5:2101:6005:28463,J00121:27:H3GGKBBXX:5:2113:4726:28709,J00121:27:H3GGKBBXX:5:1121:11129:38820,J00121:27:H3GGKBBXX:5:2103:6076:7556,J00121:27:H3GGKBBXX:5:2218:5741:23786,J00121:27:H3GGKBBXX:5:1101:28564:45678,J00121:27:H3GGKBBXX:5:1224:16295:1068,J00121:27:H3GGKBBXX:5:1119:21227:46575,J00121:27:H3GGKBBXX:5:1217:23043:31118,J00121:27:H3GGKBBXX:5:1107:14803:24753,J00121:27:H3GGKBBXX:5:2216:13443:21447,J00121:27:H3GGKBBXX:5:1223:28016:12234,J00121:27:H3GGKBBXX:5:2218:6370:24384,J00121:27:H3GGKBBXX:5:2117:16112:39189,J00121:27:H3GGKBBXX:5:1119:10977:12462,J00121:27:H3GGKBBXX:5:2225:9019:31611,J00121:27:H3GGKBBXX:5:2102:6025:26353,J00121:27:H3GGKBBXX:5:1102:18456:24085,J00121:27:H3GGKBBXX:5:1202:14894:9614,J00121:27:H3GGKBBXX:5:2228:15970:14045,J00121:27:H3GGKBBXX:5:2201:22688:46575,J00121:27:H3GGKBBXX:5:2116:5152:35673,J00121:27:H3GGKBBXX:5:2126:14042:15838,J00121:27:H3GGKBBXX:5:2102:27397:26177,J00121:27:H3GGKBBXX:5:1114:6776:9614,J00121:27:H3GGKBBXX:5:2222:27356:25650,J00121:27:H3GGKBBXX:5:2128:29112:22889,J00121:27:H3GGKBBXX:5:2219:23084:17720,J00121:27:H3GGKBBXX:5:1220:5893:11460,J00121:27:H3GGKBBXX:5:1224:7192:34811;sequence=TACATTTAAATTATATATATATATGTATAAATATATTGAAATTAAGTG;start=17225;subtype=IES;support_ref=2;support_variant=38;type=IES;
scaffold51_105_with_IES	MILORD	internal_eliminated_sequence	18561	18586	.	.	.	ID=MILORD.105.18561.18586;Name=MILORD.105.18561.18586;bounded_by_ta=TRUE;common_boundary=Both;end=18586;ies_id=IESPGM.PTET51.1.105.17651;ies_left_dist=0;ies_min_dist=0;ies_right_dist=0;junction_seq=atatcttgatacagaTAgcactgataaagatg;read_names=J00121:27:H3GGKBBXX:5:1101:28239:28692,J00121:27:H3GGKBBXX:5:1204:20243:24788,J00121:27:H3GGKBBXX:5:1113:27062:36147,J00121:27:H3GGKBBXX:5:2215:22303:22450,J00121:27:H3GGKBBXX:5:1127:23287:30028,J00121:27:H3GGKBBXX:5:2104:19624:17667,J00121:27:H3GGKBBXX:5:2225:17797:13834,J00121:27:H3GGKBBXX:5:2206:18578:35339,J00121:27:H3GGKBBXX:5:2122:22039:23470,J00121:27:H3GGKBBXX:5:2213:30695:25105,J00121:27:H3GGKBBXX:5:1117:10236:30907,J00121:27:H3GGKBBXX:5:2113:28087:12040,J00121:27:H3GGKBBXX:5:1121:19624:27936,J00121:27:H3GGKBBXX:5:1120:11393:33686,J00121:27:H3GGKBBXX:5:2201:14539:1613,J00121:27:H3GGKBBXX:5:1128:5436:26599,J00121:27:H3GGKBBXX:5:1213:14286:30644,J00121:27:H3GGKBBXX:5:1103:17574:1982,J00121:27:H3GGKBBXX:5:1113:20506:44306,J00121:27:H3GGKBBXX:5:1120:20212:19882,J00121:27:H3GGKBBXX:5:2104:6116:38293,J00121:27:H3GGKBBXX:5:1117:27539:11829,J00121:27:H3GGKBBXX:5:1123:26971:48509,J00121:27:H3GGKBBXX:5:2120:17086:7152,J00121:27:H3GGKBBXX:5:1105:10115:41985,J00121:27:H3GGKBBXX:5:2120:17563:7205,J00121:27:H3GGKBBXX:5:2223:11911:35497,J00121:27:H3GGKBBXX:5:1120:24180:24753,J00121:27:H3GGKBBXX:5:1228:5944:4620;sequence=TACACTTCAATATATCTACTCAACTA;start=18561;subtype=IES;support_ref=2;support_variant=29;type=IES;
scaffold51_105_with_IES	MILORD	internal_eliminated_sequence	20493	20522	.	.	.	ID=MILORD.105.20493.20522;Name=MILORD.105.20493.20522;bounded_by_ta=TRUE;common_boundary=None;end=20522;ies_id=IESPGM.PTET51.1.105.20668;ies_left_dist=1111;ies_min_dist=1109;ies_right_dist=1109;junction_seq=cataaaacctttaatTAcagaatccaaatgag;read_names=J00121:27:H3GGKBBXX:5:1104:13626:28481;sequence=TATAATGAGAGTTGTTTTGTACCATTTCTA;start=20493;subtype=MAC;support_ref=108;support_variant=1;type=CRYPTIC;
scaffold51_105_with_IES	MILORD	internal_eliminated_sequence	21604	21631	.	.	.	ID=MILORD.105.21604.21631;Name=MILORD.105.21604.21631;bounded_by_ta=TRUE;common_boundary=Both;end=21631;ies_id=IESPGM.PTET51.1.105.20668;ies_left_dist=0;ies_min_dist=0;ies_right_dist=0;junction_seq=atataatttatttgaTAatatatcacgcatat;read_names=J00121:27:H3GGKBBXX:5:1108:7385:33949,J00121:27:H3GGKBBXX:5:1228:25794:47067,J00121:27:H3GGKBBXX:5:1224:27986:46153,J00121:27:H3GGKBBXX:5:1117:13311:39928,J00121:27:H3GGKBBXX:5:1203:27458:26951,J00121:27:H3GGKBBXX:5:1102:11403:6835,J00121:27:H3GGKBBXX:5:1113:26220:3776,J00121:27:H3GGKBBXX:5:1212:20009:23470,J00121:27:H3GGKBBXX:5:2115:28138:40473,J00121:27:H3GGKBBXX:5:2208:6400:11425,J00121:27:H3GGKBBXX:5:2219:6471:2299,J00121:27:H3GGKBBXX:5:2107:12804:46434,J00121:27:H3GGKBBXX:5:2207:11140:36411,J00121:27:H3GGKBBXX:5:2216:13697:12814,J00121:27:H3GGKBBXX:5:2203:21328:35426,J00121:27:H3GGKBBXX:5:2126:10307:6202,J00121:27:H3GGKBBXX:5:1205:5294:46715,J00121:27:H3GGKBBXX:5:1108:20090:31206,J00121:27:H3GGKBBXX:5:2104:29579:37273,J00121:27:H3GGKBBXX:5:2115:20638:45977,J00121:27:H3GGKBBXX:5:1101:4452:13042,J00121:27:H3GGKBBXX:5:1126:29203:44359,J00121:27:H3GGKBBXX:5:2211:7649:40772,J00121:27:H3GGKBBXX:5:1220:12824:16612,J00121:27:H3GGKBBXX:5:2224:30624:23927;sequence=TATAGTCCATAATTAGGGAATTCGATGA;start=21604;subtype=IES;support_ref=45;support_variant=25;type=IES;
scaffold51_105_with_IES	MILORD	internal_eliminated_sequence	21841	21869	.	.	.	ID=MILORD.105.21841.21869;Name=MILORD.105.21841.21869;bounded_by_ta=TRUE;common_boundary=Both;end=21869;ies_id=IESPGM.PTET51.1.105.20877;ies_left_dist=0;ies_min_dist=0;ies_right_dist=0;junction_seq=gtttaataagccttcTAatcaactgtttagtt;read_names=J00121:27:H3GGKBBXX:5:1105:25804:8049,J00121:27:H3GGKBBXX:5:1214:21399:18001,J00121:27:H3GGKBBXX:5:1115:7527:31699,J00121:27:H3GGKBBXX:5:2215:20699:45238,J00121:27:H3GGKBBXX:5:1117:8988:43163,J00121:27:H3GGKBBXX:5:2219:14915:21535,J00121:27:H3GGKBBXX:5:1223:9952:17016,J00121:27:H3GGKBBXX:5:2223:27712:30556,J00121:27:H3GGKBBXX:5:2214:9962:36235,J00121:27:H3GGKBBXX:5:1119:27864:42987,J00121:27:H3GGKBBXX:5:2225:29285:14361,J00121:27:H3GGKBBXX:5:1223:10257:17403,J00121:27:H3GGKBBXX:5:2227:15727:4549,J00121:27:H3GGKBBXX:5:1111:28879:43409,J00121:27:H3GGKBBXX:5:1124:3610:37114,J00121:27:H3GGKBBXX:5:2204:32349:29483,J00121:27:H3GGKBBXX:5:2210:7243:36622;sequence=TACAGGTAATATATTCATGAGAACACCTA;start=21841;subtype=IES;support_ref=6;support_variant=17;type=IES;
scaffold51_105_with_IES	MILORD	internal_eliminated_sequence	21909	21953	.	.	.	ID=MILORD.105.21909.21953;Name=MILORD.105.21909.21953;bounded_by_ta=TRUE;common_boundary=Both;end=21953;ies_id=IESPGM.PTET51.1.105.20916;ies_left_dist=0;ies_min_dist=0;ies_right_dist=0;junction_seq=atctcttttctgcttTAtttcttaatggtagt;read_names=J00121:27:H3GGKBBXX:5:2124:9841:44359;sequence=TACAGTGCAATTTTTAGATGATCATCAATTCATGTGAAACCTCTA;start=21909;subtype=IES;support_ref=12;support_variant=1;type=IES;
scaffold51_105_with_IES	MILORD	internal_eliminated_sequence	22092	22119	.	.	.	ID=MILORD.105.22092.22119;Name=MILORD.105.22092.22119;bounded_by_ta=TRUE;common_boundary=Both;end=22119;ies_id=IESPGM.PTET51.1.105.21054;ies_left_dist=0;ies_min_dist=0;ies_right_dist=0;junction_seq=tttggatgcacattgTAcgtccaactttaatt;read_names=J00121:27:H3GGKBBXX:5:2116:14407:8770,J00121:27:H3GGKBBXX:5:2220:10571:42565,J00121:27:H3GGKBBXX:5:2224:17574:22520,J00121:27:H3GGKBBXX:5:1109:18528:16014,J00121:27:H3GGKBBXX:5:1118:28077:23135,J00121:27:H3GGKBBXX:5:2119:25317:36218,J00121:27:H3GGKBBXX:5:1119:13606:27602,J00121:27:H3GGKBBXX:5:2214:8207:14379,J00121:27:H3GGKBBXX:5:2214:3112:24120,J00121:27:H3GGKBBXX:5:2217:16264:32877,J00121:27:H3GGKBBXX:5:1205:7212:47331,J00121:27:H3GGKBBXX:5:1207:31193:20762,J00121:27:H3GGKBBXX:5:2113:14428:23540,J00121:27:H3GGKBBXX:5:1225:10196:11952,J00121:27:H3GGKBBXX:5:2218:16183:27848,J00121:27:H3GGKBBXX:5:2103:25733:25650,J00121:27:H3GGKBBXX:5:1125:11201:48474,J00121:27:H3GGKBBXX:5:1221:22810:7820,J00121:27:H3GGKBBXX:5:1103:5467:32771,J00121:27:H3GGKBBXX:5:2214:2980:24138,J00121:27:H3GGKBBXX:5:1225:5274:16120,J00121:27:H3GGKBBXX:5:2110:29863:43849,J00121:27:H3GGKBBXX:5:1102:28889:36816,J00121:27:H3GGKBBXX:5:1124:28858:37114,J00121:27:H3GGKBBXX:5:2215:16610:36956,J00121:27:H3GGKBBXX:5:1228:21318:27356,J00121:27:H3GGKBBXX:5:1106:30127:27391,J00121:27:H3GGKBBXX:5:1210:15595:43146,J00121:27:H3GGKBBXX:5:1124:8115:7363,J00121:27:H3GGKBBXX:5:2128:28118:8013,J00121:27:H3GGKBBXX:5:2109:22079:25755,J00121:27:H3GGKBBXX:5:2104:17990:23733,J00121:27:H3GGKBBXX:5:1206:12784:16190,J00121:27:H3GGKBBXX:5:2212:9526:24859,J00121:27:H3GGKBBXX:5:1103:23094:4866,J00121:27:H3GGKBBXX:5:2102:29224:37537,J00121:27:H3GGKBBXX:5:2216:10541:29958,J00121:27:H3GGKBBXX:5:1101:13372:21043,J00121:27:H3GGKBBXX:5:2104:6400:38011,J00121:27:H3GGKBBXX:5:1214:5416:15557,J00121:27:H3GGKBBXX:5:2213:16660:16366,J00121:27:H3GGKBBXX:5:1212:23449:27813;sequence=TATACACAAATCAAATGAATCTAAACCT;start=22092;subtype=IES;support_ref=0;support_variant=42;type=IES;
scaffold51_105_with_IES	MILORD	internal_eliminated_sequence	22436	22463	.	.	.	ID=MILORD.105.22436.22463;Name=MILORD.105.22436.22463;bounded_by_ta=TRUE;common_boundary=Both;end=22463;ies_id=IESPGM.PTET51.1.105.21370;ies_left_dist=0;ies_min_dist=0;ies_right_dist=0;junction_seq=acttattactcgcttTAattatcttttgttca;read_names=J00121:27:H3GGKBBXX:5:2119:23368:17192,J00121:27:H3GGKBBXX:5:2122:22282:47313,J00121:27:H3GGKBBXX:5:2109:6035:26687,J00121:27:H3GGKBBXX:5:1113:1783:4127,J00121:27:H3GGKBBXX:5:1219:14174:21201,J00121:27:H3GGKBBXX:5:2109:7283:26916,J00121:27:H3GGKBBXX:5:1118:26971:28463,J00121:27:H3GGKBBXX:5:1216:10389:32050,J00121:27:H3GGKBBXX:5:2126:14681:11108,J00121:27:H3GGKBBXX:5:2123:29691:7257,J00121:27:H3GGKBBXX:5:1216:4675:28938,J00121:27:H3GGKBBXX:5:2113:12591:10968,J00121:27:H3GGKBBXX:5:2209:23916:2176,J00121:27:H3GGKBBXX:5:1221:14976:34090,J00121:27:H3GGKBBXX:5:2222:17959:3776,J00121:27:H3GGKBBXX:5:1208:11535:2527,J00121:27:H3GGKBBXX:5:2113:15859:10475,J00121:27:H3GGKBBXX:5:2106:11008:16418,J00121:27:H3GGKBBXX:5:1112:16457:14010,J00121:27:H3GGKBBXX:5:1115:5893:48913,J00121:27:H3GGKBBXX:5:1114:14894:27057,J00121:27:H3GGKBBXX:5:2213:18680:23487,J00121:27:H3GGKBBXX:5:2225:16843:45766,J00121:27:H3GGKBBXX:5:1119:19887:15487,J00121:27:H3GGKBBXX:5:2114:8197:43972,J00121:27:H3GGKBBXX:5:1226:19948:29905;sequence=TATAAATAATTAGAACATGATTCTTCTA;start=22436;subtype=IES;support_ref=30;support_variant=26;type=IES;
scaffold51_105_with_IES	MILORD	internal_eliminated_sequence	22571	22598	.	.	.	ID=MILORD.105.22571.22598;Name=MILORD.105.22571.22598;bounded_by_ta=TRUE;common_boundary=Both;end=22598;ies_id=IESPGM.PTET51.1.105.21477;ies_left_dist=0;ies_min_dist=0;ies_right_dist=0;junction_seq=tcagtacttcgttatTAatacactgatgtcaa;read_names=J00121:27:H3GGKBBXX:5:2222:18233:25773,J00121:27:H3GGKBBXX:5:1113:8034:1877,J00121:27:H3GGKBBXX:5:1117:15574:34319,J00121:27:H3GGKBBXX:5:1213:27296:24278,J00121:27:H3GGKBBXX:5:2210:4635:42829,J00121:27:H3GGKBBXX:5:1102:17482:25703,J00121:27:H3GGKBBXX:5:2218:11525:48298,J00121:27:H3GGKBBXX:5:1128:24119:41106,J00121:27:H3GGKBBXX:5:1119:8653:40930,J00121:27:H3GGKBBXX:5:1212:7080:24771,J00121:27:H3GGKBBXX:5:1110:20172:34934,J00121:27:H3GGKBBXX:5:1211:10541:19126,J00121:27:H3GGKBBXX:5:2208:9902:28850,J00121:27:H3GGKBBXX:5:1208:24231:23012,J00121:27:H3GGKBBXX:5:1219:13667:15293,J00121:27:H3GGKBBXX:5:1214:27600:26846,J00121:27:H3GGKBBXX:5:2120:3518:19443,J00121:27:H3GGKBBXX:5:1110:19360:35919,J00121:27:H3GGKBBXX:5:2123:14651:34266,J00121:27:H3GGKBBXX:5:1201:25307:45309,J00121:27:H3GGKBBXX:5:2204:26230:39523,J00121:27:H3GGKBBXX:5:1120:6319:47682,J00121:27:H3GGKBBXX:5:1216:7009:17931;sequence=TACAGTAGTAATTAAATTAATGTCATTA;start=22571;subtype=IES;support_ref=3;support_variant=23;type=IES;
scaffold51_105_with_IES	MILORD	internal_eliminated_sequence	23918	24644	.	.	.	ID=MILORD.105.23918.24644;Name=MILORD.105.23918.24644;bounded_by_ta=TRUE;common_boundary=None;end=24644;ies_id=IESPGM.PTET51.1.105.23545;ies_left_dist=749;ies_min_dist=50;ies_right_dist=50;junction_seq=ttgaacacctgtcgaTAtatgagaagttggga;read_names=J00121:27:H3GGKBBXX:5:2214:29132:14168;sequence=TACACCAAAGCCAAAGAAGAAAAAAAATATTTTCTTAATAACAAATATTTTGATTCTTGTTTTAATGCAATGAATAAAAGGAAATTCCAATTATTTAATAAATGATTTTAAATATATCTCATATTCATATTAATATACATTAGACTATTACCATTGTTTTTTCAGGCTTCTAAACATATGCACTCAATCCGTTACTTTATTAATCCATCAAGACTCTTACTGAATTAATTGATCTTCAATTAATAAACCTAAGAAACTCATCAAATCTTTTGGAACTTCTTTTTTCTGGAATTTGAATATGCTATCTAAAATTATGGATAAATTAATTAATACGATTTTGTAAATAGAAATCAAATTATAGTAATCAAGTATAGGGCCAAATAAATTTGCGACTTTCGTAATTGAAGGTCTAGTAAAAGTATTTGAGGAATGTTAGGATATCTTTTAGATTGAAAATCAAATTAACTTCTTTTTAATACACCCTAGCATTTCCAGTTTATTCATTTGATTAACTCCTTGGGTCTCTACTTTTCATGAATAATATTTTTAGATGATATCATTTTGCCATAAATTATGATTATTGTTGCTTTATGGTTATAAATTATATATTGTGTATATATATAAAATTAACAGTAGGAATTTGTGAATTACTATTAAACCTAACTCTTTTGAACTCTGTTCTGTAATTTTCATTTAATTTATTTTATAATGTTAAAAAACTTCATTG;start=23918;subtype=MAC;support_ref=80;support_variant=1;type=CRYPTIC;
scaffold51_105_with_IES	MILORD	internal_eliminated_sequence	23918	29591	.	.	.	ID=MILORD.105.23918.29591;Name=MILORD.105.23918.29591;bounded_by_ta=TRUE;common_boundary=None;end=29591;ies_id=IESPGM.PTET51.1.105.28249;ies_left_dist=5984;ies_min_dist=354;ies_right_dist=354;junction_seq=ttgaacacctgtcgaTAcatgagtagacatca;read_names=J00121:27:H3GGKBBXX:5:2125:2199:43849;sequence=TACACCAAAGCCAAAGAAGAAAAAAAATATTTTCTTAATAACAAATATTTTGATTCTTGTTTTAATGCAATGAATAAAAGGAAATTCCAATTATTTAATAAATGATTTTAAATATATCTCATATTCATATTAATATACATTAGACTATTACCATTGTTTTTTCAGGCTTCTAAACATATGCACTCAATCCGTTACTTTATTAATCCATCAAGACTCTTACTGAATTAATTGATCTTCAATTAATAAACCTAAGAAACTCATCAAATCTTTTGGAACTTCTTTTTTCTGGAATTTGAATATGCTATCTAAAATTATGGATAAATTAATTAATACGATTTTGTAAATAGAAATCAAATTATAGTAATCAAGTATAGGGCCAAATAAATTTGCGACTTTCGTAATTGAAGGTCTAGTAAAAGTATTTGAGGAATGTTAGGATATCTTTTAGATTGAAAATCAAATTAACTTCTTTTTAATACACCCTAGCATTTCCAGTTTATTCATTTGATTAACTCCTTGGGTCTCTACTTTTCATGAATAATATTTTTAGATGATATCATTTTGCCATAAATTATGATTATTGTTGCTTTATGGTTATAAATTATATATTGTGTATATATATAAAATTAACAGTAGGAATTTGTGAATTACTATTAAACCTAACTCTTTTGAACTCTGTTCTGTAATTTTCATTTAATTTATTTTATAATGTTAAAAAACTTCATTGTATATGAGAAGTTGGGAGAAGGTACAACTAATAGATTTTATAATAGACTATAATAATAGATGCAATTTTATGCCATAGGATCGTTTTCTACAGTGTTGAAAGTTAAAAGATAATCGGATCAACAGGAGTATGCGATGAAGAAAGTAAGGATGGGGCAATTAAAAGAAAAAGAGAAAGAGAACTCTTTGAATGAAATTCGGATATTGGCTAGCATTTAACATCCAAATATAATAGCCTATAAAGAAGCATTCTATGATGAATAATCTTAATGTTTGTGCATTATAATGGAGTATGCAGGTTAAGGAGATTTACAATACAGTCTAAAGAGTTATTTGATTGTATTAATATTAATCATTAGATTCTCACTGTAACATATCTAATAGCAACTTAAACAAAAGCAATACTTCTAGGAAATAGAAATCTGGAAGATGATTTACTAAGTCTTACTAGGTATTTACATTTTGATTGCATAATTTATAGCTTTGCGAACGTTACATCAGATGAAGATATTACATCGAGATTTAAAGTCAGCCAATGTATTCCTTCATGAAAGTAACTACAAACTTGGTGACATGAATGTTTCTAAGGTGGCCAAAAAGGATTTAGTATATACTCAAACAGGAACTCCATATTATGCCAGTCCTGAAGTTTGGAGAGATTAGCCTTATGATGCCAAAAGTGATATCTGGAGTTTGGGTTGTGTGGCATACGAGATGGCTGCACTTAAACCTCCCTTCAAAGCCAAAAATATGGAAGGCTTGTACAAGAAAGTCTAAAGAGGATTATTCGAACGAATTCCCTCTAAATTCAGTGGAGAATTGATGACTATTATTGGATTATGTTTACAAGTCCAAAGCAAATCTAGGCCGTCTTGTGCTCAATTGCTAGCCAATCCTATTCTATTGAGGAATGCTCGACAATTCATTACTGAAAGCAGAATTTCATAATAAACTTAGTCATCCCATAATGGTTCCATGATGCTTCTATAAACTATTAAACTACCGAAGAACTTGAAGCTACTTAAAGAGAAACTTCCTAAATCACAATACCTTATCGAAAGTGGCAATAAATCTTATGATGAATCTTTAGTAAATAGGTCCTTTCTACCTAAAATTCAAAATCAAAAAGAGATTAGACACAATGGTTCTGTTCCACCTCTAAAAAGTGATAGCTATCTCTAGTAATACTAGTCATACTAACCAACATAAATCAATTCCTTAAATGATGATAAACCTAAACACAATGGCAATTCAGTCTAAATACTAGAGATGGAAAGAATCAGACAGAAGAAGTTACTTGAAAAATAACAAAATCTCAAGATAAGTGTTATTCAATAGAATGCTATACCCTACATCAATAGTTCATCTTCTTAAATTCAAAATCTGTATTAAAACAAACTGTCTAATCATGACTAAAATCAACAAAAACACTACTCTGAAGCTCCTAAACCCATTTGGTGGGGATGATTCAAAGTTTTATTATTTATCTAAAAGATCTTTTAATCAAAGATGGAAAAATATCTTAAATTTTTTTATTAAATATATTAATTAACTTGATTCTTCAATAATGCGAAATTATGTCTTAGGTAGTCATATTATGTCCTCTCCTTTAAGTAATAGAATAAGATATTTTAAATAATTTCCAAGATGTATTATTTTATTAGCAACTTTGATAGAATTCTTCATAATAAATTATAGAAAGATAATTTTTAATGTATAAAATTAAACCCCACATGAATAGTTAATTATCGAATGAGAATTTTCAATTTTATTAAATAGATTAATTGAAACTGTGAAATTTCTTTTATTTGTTAATTAATTTAGGTTTAGATTGAGATGTTGAATTGAGTGATTCAAATAATAAATTTTATTTGAAGCAATACTAATTTACTTATTTTAAACTAATCTCAAAATTTGATTAATTTAAATATAATATGTGATTATTTTAATGTTTTGGTTTAAAATACAAATTTCATCAACTCTGAATTAAATCTCTTTAGATATACTCGTTTTTCTAGTCTTTTTTATTGTAATAAAATATACTTTTTTTATGTATATTTAATTATTTATATATAAAAACAATTCTTATTAAATCTTGAATCTGACTATAACATTTTAATTAGTAAAGTGATTAAATACTGCATTTATTAACCAATCATTAGTCTTATCAAAATTAAATAATAATTAAAGTTTGTTAATTAAAATTACGTTCTAAATGGAAAGAATCCATCCTGATCCGGAGTATCGTTAAATGACGGTATTTTTGTTATAATCGGAATATAACTAATTTAGAGAATCAAGCTATAAAATAGGTTAATTTTTCTTGCTTACATAGGGAACAAAATCAAAATAAGAAAGAGGGGTATAATTGAATTGCTTTGCTTAAATTGGTTTTCTACTGTAATCTAACGTAAATTTTTGCCCAATTTTTTTTATTTATAAACTTCTTATGATCTACATTGTTATAACTATCATCTTTTGTATGTTTGTAGCTAGCAAAAATAATGATTACAGTTAAATTATATATTTTTGCACTTGTGAGATAATCTTGAAGGTGATTATTTTAGTTTGCTTATTGTATTGTAAAGTGGATGTGTTTTATTGATACCAATATTGTTAGTTTATTGAAGCTGAGAATAAAGCAGGACTCATAAATGAATAATCTCGACGAGAAATTGAAGTTAATTTAGTACTACATTAATCAACATTCTAATTTGTGATCGCATTTGCAAACTAATCCCAATATTTATGGATTAAAATCATACTTTTTTATTGTTCTCTTTGTCTATTAATGCTAAATGTATAAGTAGATCAAAGTTCACTACCTATTTGCTTGTGTCATGATTCTATGGAAGATCAATATATAGAGTTTAATTATTCTGAGTTAAAATGCCTTTTAGAGAAGGATTGTAGAATAGAAGACTTTGAAACCAGCTCATTTCCATATTTAACGCAATTATAATGGCAATAATATCACTTAACCCATAACTTTAATGGATTGGCCAATCATTGTTATTTTGTTGATTTTACTGTTCGCTAGAGTTTTAATCATGCCCTTAGCATATTGTATTAAGAAACTCTAGATTATAGAATACTATAGTAACTACGAAATTGAATCGTACTATAGTATAGTTATAATAGTGCATGTAATTCAACACATTAAACATTTTAGTTAAATAAAGAACTCTCTCTTCTGGGTCATTTATTAGCGGATCCATAATTTTTTCCAGTTTAGTAAAATTAATAGTTCTCAGTTTATTAATGATACTTACTAAAAATAGTTCTTGTTATGTTTTAGTAGCATCGAATATATTCTATCATATATTGATAGCCATGGCGTTCAACTAGATCAAATACACCATCAATTTTGGTATTAAGTATAATTAATTCTATAGAATAAGCACTTGAAGAATAGTGCTACCAAAATTCTTAAATTCTTATAGATTCCATCTTATGGATGAATAATTTAAAAAATGCATTTTTTCAATTTGGATTACTCTTATGTTTAATATTCACTACAGTTGGCTAATCAAGTTATTAAAGATCTGATAAAAGTACAAATAAAGTTCAGTTTAACAAATTTTTGATTTTAACCAGCCAGTAATGTAATACTTTATATCATAAATGAGTGGGACAATCTAAAATTGAGTGTATAATGAATTATGATATCTTCATTGAATTCGATTGTGGAATATTTCAATTCATAATGCTCACCATTTTGATTTATAAATATATCATTTATCAGAAATGTAACAAAAGTAGGATCTTAATATTCAACAAATATTATCATGGAAGCAACTAAGAACTATCAACAAATCAATCCTCATTTCAAAATTAATCAATGTTAACTAATAGCAGAATACCAACTTAACCTAATAACGCAACCATAATTCATTAATAAGGTAATCTACTTAAAGAATTAAAATTTGCATCTCAAGAGTTATCAATCTATAAGGCTGTATTATTTATTTGATATTAACATTATTTTTTATTTAATAATTATTATTATAATCTATTTTTTATTTCCCTTCTATGATAAAACATATAACAACTGACATAGACTGTTTAATATGCTTAGAATAGTTGACAAACAAATCAGCTAATGTTGTGTCATTAAAATGTCATCATCTTCATATGTTTCACATGGAATGTATTAAATAATGGTTTCAACGTCATACAACATGCCCAACTTGTAAACATGAGTTTTTTATTAATTGATTTATCATCATCAACCTTTTGCATAATTAATTTTATCTCATATAACATATTTTATATTAACACAATCATTTTTGATGTTTCAATTTATTTGTATCATAAACTATCTCTGATTTTACTATGAGAGAATTGTTTCAATTATGAAATATGAATTGATAACTCATAGATGTTTGATAATGTAGGTATTCTTAATTAGTAATGCGTAGTGAAAAAGTGGTAAATCACAATATCCAGAAATGAATTATAATAAAAAATTGAATAGAATTGGAATTTCGGAAGTATTTTGATGAATTGTGAAAGAGGGAATCAAAAATGAATGAGGATTAATTGGATAATAAACAGAAGTTGAGTTTAAATGATCCAGAATATTAATAAATCTTGGAATATATATTTAATTTAAATAACAACGAGATGGCTTAAATGGACCTAGAAGTCACAAAATCTTAATGTGACACATCGCAGAGTTCTAAAAAGTAATAGAAGAAGTGCGGACATTGGAATTAAGAGGAACATGAATCATATCTTCGCTTCTTATAAGAAAATGGCAATCATAATAAGGGCCAAAGGTTATTTAAGAAGATGAGCCAAATCATAGGAACAAGAACGCCTAGTTAATGCAGGTAATGCTAAATTTAATAAGATTAGATCTCATCATTAAAAGTTCAATCCTTCAAAACCTTGTTTCAAGTTAATTTAAACAAAAATAATGAAAACAAAATAATTGGCTCGCTTG;start=23918;subtype=MAC;support_ref=80;support_variant=1;type=CRYPTIC;
scaffold51_105_with_IES	MILORD	internal_eliminated_sequence	23918	29945	.	.	.	ID=MILORD.105.23918.29945;Name=MILORD.105.23918.29945;bounded_by_ta=TRUE;common_boundary=RIGHT;end=29945;ies_id=IESPGM.PTET51.1.105.28249;ies_left_dist=5984;ies_min_dist=0;ies_right_dist=0;junction_seq=ttgaacacctgtcgaTAtcttaagtaataact;read_names=J00121:27:H3GGKBBXX:5:1221:8055:7609;sequence=TACACCAAAGCCAAAGAAGAAAAAAAATATTTTCTTAATAACAAATATTTTGATTCTTGTTTTAATGCAATGAATAAAAGGAAATTCCAATTATTTAATAAATGATTTTAAATATATCTCATATTCATATTAATATACATTAGACTATTACCATTGTTTTTTCAGGCTTCTAAACATATGCACTCAATCCGTTACTTTATTAATCCATCAAGACTCTTACTGAATTAATTGATCTTCAATTAATAAACCTAAGAAACTCATCAAATCTTTTGGAACTTCTTTTTTCTGGAATTTGAATATGCTATCTAAAATTATGGATAAATTAATTAATACGATTTTGTAAATAGAAATCAAATTATAGTAATCAAGTATAGGGCCAAATAAATTTGCGACTTTCGTAATTGAAGGTCTAGTAAAAGTATTTGAGGAATGTTAGGATATCTTTTAGATTGAAAATCAAATTAACTTCTTTTTAATACACCCTAGCATTTCCAGTTTATTCATTTGATTAACTCCTTGGGTCTCTACTTTTCATGAATAATATTTTTAGATGATATCATTTTGCCATAAATTATGATTATTGTTGCTTTATGGTTATAAATTATATATTGTGTATATATATAAAATTAACAGTAGGAATTTGTGAATTACTATTAAACCTAACTCTTTTGAACTCTGTTCTGTAATTTTCATTTAATTTATTTTATAATGTTAAAAAACTTCATTGTATATGAGAAGTTGGGAGAAGGTACAACTAATAGATTTTATAATAGACTATAATAATAGATGCAATTTTATGCCATAGGATCGTTTTCTACAGTGTTGAAAGTTAAAAGATAATCGGATCAACAGGAGTATGCGATGAAGAAAGTAAGGATGGGGCAATTAAAAGAAAAAGAGAAAGAGAACTCTTTGAATGAAATTCGGATATTGGCTAGCATTTAACATCCAAATATAATAGCCTATAAAGAAGCATTCTATGATGAATAATCTTAATGTTTGTGCATTATAATGGAGTATGCAGGTTAAGGAGATTTACAATACAGTCTAAAGAGTTATTTGATTGTATTAATATTAATCATTAGATTCTCACTGTAACATATCTAATAGCAACTTAAACAAAAGCAATACTTCTAGGAAATAGAAATCTGGAAGATGATTTACTAAGTCTTACTAGGTATTTACATTTTGATTGCATAATTTATAGCTTTGCGAACGTTACATCAGATGAAGATATTACATCGAGATTTAAAGTCAGCCAATGTATTCCTTCATGAAAGTAACTACAAACTTGGTGACATGAATGTTTCTAAGGTGGCCAAAAAGGATTTAGTATATACTCAAACAGGAACTCCATATTATGCCAGTCCTGAAGTTTGGAGAGATTAGCCTTATGATGCCAAAAGTGATATCTGGAGTTTGGGTTGTGTGGCATACGAGATGGCTGCACTTAAACCTCCCTTCAAAGCCAAAAATATGGAAGGCTTGTACAAGAAAGTCTAAAGAGGATTATTCGAACGAATTCCCTCTAAATTCAGTGGAGAATTGATGACTATTATTGGATTATGTTTACAAGTCCAAAGCAAATCTAGGCCGTCTTGTGCTCAATTGCTAGCCAATCCTATTCTATTGAGGAATGCTCGACAATTCATTACTGAAAGCAGAATTTCATAATAAACTTAGTCATCCCATAATGGTTCCATGATGCTTCTATAAACTATTAAACTACCGAAGAACTTGAAGCTACTTAAAGAGAAACTTCCTAAATCACAATACCTTATCGAAAGTGGCAATAAATCTTATGATGAATCTTTAGTAAATAGGTCCTTTCTACCTAAAATTCAAAATCAAAAAGAGATTAGACACAATGGTTCTGTTCCACCTCTAAAAAGTGATAGCTATCTCTAGTAATACTAGTCATACTAACCAACATAAATCAATTCCTTAAATGATGATAAACCTAAACACAATGGCAATTCAGTCTAAATACTAGAGATGGAAAGAATCAGACAGAAGAAGTTACTTGAAAAATAACAAAATCTCAAGATAAGTGTTATTCAATAGAATGCTATACCCTACATCAATAGTTCATCTTCTTAAATTCAAAATCTGTATTAAAACAAACTGTCTAATCATGACTAAAATCAACAAAAACACTACTCTGAAGCTCCTAAACCCATTTGGTGGGGATGATTCAAAGTTTTATTATTTATCTAAAAGATCTTTTAATCAAAGATGGAAAAATATCTTAAATTTTTTTATTAAATATATTAATTAACTTGATTCTTCAATAATGCGAAATTATGTCTTAGGTAGTCATATTATGTCCTCTCCTTTAAGTAATAGAATAAGATATTTTAAATAATTTCCAAGATGTATTATTTTATTAGCAACTTTGATAGAATTCTTCATAATAAATTATAGAAAGATAATTTTTAATGTATAAAATTAAACCCCACATGAATAGTTAATTATCGAATGAGAATTTTCAATTTTATTAAATAGATTAATTGAAACTGTGAAATTTCTTTTATTTGTTAATTAATTTAGGTTTAGATTGAGATGTTGAATTGAGTGATTCAAATAATAAATTTTATTTGAAGCAATACTAATTTACTTATTTTAAACTAATCTCAAAATTTGATTAATTTAAATATAATATGTGATTATTTTAATGTTTTGGTTTAAAATACAAATTTCATCAACTCTGAATTAAATCTCTTTAGATATACTCGTTTTTCTAGTCTTTTTTATTGTAATAAAATATACTTTTTTTATGTATATTTAATTATTTATATATAAAAACAATTCTTATTAAATCTTGAATCTGACTATAACATTTTAATTAGTAAAGTGATTAAATACTGCATTTATTAACCAATCATTAGTCTTATCAAAATTAAATAATAATTAAAGTTTGTTAATTAAAATTACGTTCTAAATGGAAAGAATCCATCCTGATCCGGAGTATCGTTAAATGACGGTATTTTTGTTATAATCGGAATATAACTAATTTAGAGAATCAAGCTATAAAATAGGTTAATTTTTCTTGCTTACATAGGGAACAAAATCAAAATAAGAAAGAGGGGTATAATTGAATTGCTTTGCTTAAATTGGTTTTCTACTGTAATCTAACGTAAATTTTTGCCCAATTTTTTTTATTTATAAACTTCTTATGATCTACATTGTTATAACTATCATCTTTTGTATGTTTGTAGCTAGCAAAAATAATGATTACAGTTAAATTATATATTTTTGCACTTGTGAGATAATCTTGAAGGTGATTATTTTAGTTTGCTTATTGTATTGTAAAGTGGATGTGTTTTATTGATACCAATATTGTTAGTTTATTGAAGCTGAGAATAAAGCAGGACTCATAAATGAATAATCTCGACGAGAAATTGAAGTTAATTTAGTACTACATTAATCAACATTCTAATTTGTGATCGCATTTGCAAACTAATCCCAATATTTATGGATTAAAATCATACTTTTTTATTGTTCTCTTTGTCTATTAATGCTAAATGTATAAGTAGATCAAAGTTCACTACCTATTTGCTTGTGTCATGATTCTATGGAAGATCAATATATAGAGTTTAATTATTCTGAGTTAAAATGCCTTTTAGAGAAGGATTGTAGAATAGAAGACTTTGAAACCAGCTCATTTCCATATTTAACGCAATTATAATGGCAATAATATCACTTAACCCATAACTTTAATGGATTGGCCAATCATTGTTATTTTGTTGATTTTACTGTTCGCTAGAGTTTTAATCATGCCCTTAGCATATTGTATTAAGAAACTCTAGATTATAGAATACTATAGTAACTACGAAATTGAATCGTACTATAGTATAGTTATAATAGTGCATGTAATTCAACACATTAAACATTTTAGTTAAATAAAGAACTCTCTCTTCTGGGTCATTTATTAGCGGATCCATAATTTTTTCCAGTTTAGTAAAATTAATAGTTCTCAGTTTATTAATGATACTTACTAAAAATAGTTCTTGTTATGTTTTAGTAGCATCGAATATATTCTATCATATATTGATAGCCATGGCGTTCAACTAGATCAAATACACCATCAATTTTGGTATTAAGTATAATTAATTCTATAGAATAAGCACTTGAAGAATAGTGCTACCAAAATTCTTAAATTCTTATAGATTCCATCTTATGGATGAATAATTTAAAAAATGCATTTTTTCAATTTGGATTACTCTTATGTTTAATATTCACTACAGTTGGCTAATCAAGTTATTAAAGATCTGATAAAAGTACAAATAAAGTTCAGTTTAACAAATTTTTGATTTTAACCAGCCAGTAATGTAATACTTTATATCATAAATGAGTGGGACAATCTAAAATTGAGTGTATAATGAATTATGATATCTTCATTGAATTCGATTGTGGAATATTTCAATTCATAATGCTCACCATTTTGATTTATAAATATATCATTTATCAGAAATGTAACAAAAGTAGGATCTTAATATTCAACAAATATTATCATGGAAGCAACTAAGAACTATCAACAAATCAATCCTCATTTCAAAATTAATCAATGTTAACTAATAGCAGAATACCAACTTAACCTAATAACGCAACCATAATTCATTAATAAGGTAATCTACTTAAAGAATTAAAATTTGCATCTCAAGAGTTATCAATCTATAAGGCTGTATTATTTATTTGATATTAACATTATTTTTTATTTAATAATTATTATTATAATCTATTTTTTATTTCCCTTCTATGATAAAACATATAACAACTGACATAGACTGTTTAATATGCTTAGAATAGTTGACAAACAAATCAGCTAATGTTGTGTCATTAAAATGTCATCATCTTCATATGTTTCACATGGAATGTATTAAATAATGGTTTCAACGTCATACAACATGCCCAACTTGTAAACATGAGTTTTTTATTAATTGATTTATCATCATCAACCTTTTGCATAATTAATTTTATCTCATATAACATATTTTATATTAACACAATCATTTTTGATGTTTCAATTTATTTGTATCATAAACTATCTCTGATTTTACTATGAGAGAATTGTTTCAATTATGAAATATGAATTGATAACTCATAGATGTTTGATAATGTAGGTATTCTTAATTAGTAATGCGTAGTGAAAAAGTGGTAAATCACAATATCCAGAAATGAATTATAATAAAAAATTGAATAGAATTGGAATTTCGGAAGTATTTTGATGAATTGTGAAAGAGGGAATCAAAAATGAATGAGGATTAATTGGATAATAAACAGAAGTTGAGTTTAAATGATCCAGAATATTAATAAATCTTGGAATATATATTTAATTTAAATAACAACGAGATGGCTTAAATGGACCTAGAAGTCACAAAATCTTAATGTGACACATCGCAGAGTTCTAAAAAGTAATAGAAGAAGTGCGGACATTGGAATTAAGAGGAACATGAATCATATCTTCGCTTCTTATAAGAAAATGGCAATCATAATAAGGGCCAAAGGTTATTTAAGAAGATGAGCCAAATCATAGGAACAAGAACGCCTAGTTAATGCAGGTAATGCTAAATTTAATAAGATTAGATCTCATCATTAAAAGTTCAATCCTTCAAAACCTTGTTTCAAGTTAATTTAAACAAAAATAATGAAAACAAAATAATTGGCTCGCTTGTACATGAGTAGACATCAGGAAAAAGATGAAGATGAAGACTGAATGATAGTTTTTTATGTATATAACAAATTCAATTTTTGCTTGTTGCCGATGTTTAAATATTTAAATAATCAAGAAATTTTGTTTTCTCAAGTTTCACCAAATTGAAGGGCTTGGTTTTTGATGAAATATTACAAATACCTATAATAGGAAGGTTACATGAAATCTGTTATGTTACTGTGGAAATCCAAATAAAACTGAATAAAATTTAAGAAAAATGTTGAATTGACTATGAAGCGAGTGTGATTGATAATTTAATGGGAAAAAGTGCTATACTTATATATGAAAATAATAAAATAATTATATAACCAACTG;start=23918;subtype=PARTIAL_EXTERNAL;support_ref=80;support_variant=1;type=ALTERNATIVE;
scaffold51_105_with_IES	MILORD	internal_eliminated_sequence	24507	24550	.	.	.	ID=MILORD.105.24507.24550;Name=MILORD.105.24507.24550;bounded_by_ta=TRUE;common_boundary=None;end=24550;ies_id=IESPGM.PTET51.1.105.23545;ies_left_dist=160;ies_min_dist=144;ies_right_dist=144;junction_seq=tgattattgttgcttTAggaatttgtgaatta;read_names=J00121:27:H3GGKBBXX:5:2126:18873:15979;sequence=TATGGTTATAAATTATATATTGTGTATATATATAAAATTAACAG;start=24507;subtype=MAC;support_ref=104;support_variant=1;type=CRYPTIC;
scaffold51_105_with_IES	MILORD	internal_eliminated_sequence	24513	24565	.	.	.	ID=MILORD.105.24513.24565;Name=MILORD.105.24513.24565;bounded_by_ta=TRUE;common_boundary=None;end=24565;ies_id=IESPGM.PTET51.1.105.23545;ies_left_dist=154;ies_min_dist=129;ies_right_dist=129;junction_seq=ttgttgctttatggtTActattaaacctaact;read_names=J00121:27:H3GGKBBXX:5:2228:6695:22028;sequence=TATAAATTATATATTGTGTATATATATAAAATTAACAGTAGGAATTTGTGAAT;start=24513;subtype=MAC;support_ref=103;support_variant=1;type=CRYPTIC;
scaffold51_105_with_IES	MILORD	internal_eliminated_sequence	24667	24694	.	.	.	ID=MILORD.105.24667.24694;Name=MILORD.105.24667.24694;bounded_by_ta=TRUE;common_boundary=Both;end=24694;ies_id=IESPGM.PTET51.1.105.23545;ies_left_dist=0;ies_min_dist=0;ies_right_dist=0;junction_seq=gaagttgggagaaggTAataatagatgcaatt;read_names=J00121:27:H3GGKBBXX:5:1124:18477:19584,J00121:27:H3GGKBBXX:5:1206:17310:5886,J00121:27:H3GGKBBXX:5:1217:6086:12673,J00121:27:H3GGKBBXX:5:2102:17391:8137,J00121:27:H3GGKBBXX:5:1215:10744:10440,J00121:27:H3GGKBBXX:5:1108:22343:15135,J00121:27:H3GGKBBXX:5:1210:9283:27637,J00121:27:H3GGKBBXX:5:1101:23064:29993,J00121:27:H3GGKBBXX:5:2202:23429:35866,J00121:27:H3GGKBBXX:5:2113:25124:37748,J00121:27:H3GGKBBXX:5:2217:8146:37730,J00121:27:H3GGKBBXX:5:2217:8948:37642,J00121:27:H3GGKBBXX:5:2207:5457:16542,J00121:27:H3GGKBBXX:5:2227:18873:39858,J00121:27:H3GGKBBXX:5:1201:27458:18546,J00121:27:H3GGKBBXX:5:2222:3589:43937,J00121:27:H3GGKBBXX:5:1101:24728:47366,J00121:27:H3GGKBBXX:5:2126:32015:11249,J00121:27:H3GGKBBXX:5:2203:26585:14643,J00121:27:H3GGKBBXX:5:2212:3336:36253,J00121:27:H3GGKBBXX:5:2101:31903:28498,J00121:27:H3GGKBBXX:5:2113:13839:21746,J00121:27:H3GGKBBXX:5:1104:23125:20498,J00121:27:H3GGKBBXX:5:2115:17726:34002;sequence=TACAACTAATAGATTTTATAATAGACTA;start=24667;subtype=IES;support_ref=3;support_variant=24;type=IES;
scaffold51_105_with_IES	MILORD	internal_eliminated_sequence	24959	25012	.	.	.	ID=MILORD.105.24959.25012;Name=MILORD.105.24959.25012;bounded_by_ta=TRUE;common_boundary=Both;end=25012;ies_id=IESPGM.PTET51.1.105.23809;ies_left_dist=0;ies_min_dist=0;ies_right_dist=0;junction_seq=taaggagatttacaaTAacatatctaatagca;read_names=J00121:27:H3GGKBBXX:5:2223:16975:27742,J00121:27:H3GGKBBXX:5:1112:12144:27215,J00121:27:H3GGKBBXX:5:1220:13088:37572,J00121:27:H3GGKBBXX:5:2209:10399:9631,J00121:27:H3GGKBBXX:5:2121:12002:31083,J00121:27:H3GGKBBXX:5:2212:24667:7627,J00121:27:H3GGKBBXX:5:1125:15371:41211,J00121:27:H3GGKBBXX:5:2226:28097:17860,J00121:27:H3GGKBBXX:5:1106:19238:30046,J00121:27:H3GGKBBXX:5:2211:7141:41686,J00121:27:H3GGKBBXX:5:2109:12662:46399,J00121:27:H3GGKBBXX:5:2101:27793:20533,J00121:27:H3GGKBBXX:5:1212:20232:23610,J00121:27:H3GGKBBXX:5:2109:15392:10862,J00121:27:H3GGKBBXX:5:1120:22049:30626,J00121:27:H3GGKBBXX:5:2118:31223:41000,J00121:27:H3GGKBBXX:5:1219:4919:27813;sequence=TACAGTCTAAAGAGTTATTTGATTGTATTAATATTAATCATTAGATTCTCACTG;start=24959;subtype=IES;support_ref=8;support_variant=17;type=IES;
scaffold51_105_with_IES	MILORD	internal_eliminated_sequence	26645	26698	.	.	.	ID=MILORD.105.26645.26698;Name=MILORD.105.26645.26698;bounded_by_ta=TRUE;common_boundary=LEFT;end=26698;ies_id=IESPGM.PTET51.1.105.25441;ies_left_dist=0;ies_min_dist=0;ies_right_dist=53;junction_seq=ttaaatctctttagaTAtttaattatttatat;read_names=J00121:27:H3GGKBBXX:5:1101:12642:29589;sequence=TATACTCGTTTTTCTAGTCTTTTTTATTGTAATAAAATATACTTTTTTTATGTA;start=26645;subtype=PARTIAL_INTERNAL;support_ref=1;support_variant=1;type=ALTERNATIVE;
scaffold51_105_with_IES	MILORD	internal_eliminated_sequence	26645	26751	.	.	.	ID=MILORD.105.26645.26751;Name=MILORD.105.26645.26751;bounded_by_ta=TRUE;common_boundary=Both;end=26751;ies_id=IESPGM.PTET51.1.105.25441;ies_left_dist=0;ies_min_dist=0;ies_right_dist=0;junction_seq=ttaaatctctttagaTAacattttaattagta;read_names=J00121:27:H3GGKBBXX:5:2206:26930:30046,J00121:27:H3GGKBBXX:5:1225:27174:30011,J00121:27:H3GGKBBXX:5:1116:3244:26775,J00121:27:H3GGKBBXX:5:2117:5172:11055,J00121:27:H3GGKBBXX:5:1118:18538:5587,J00121:27:H3GGKBBXX:5:1210:24576:33598,J00121:27:H3GGKBBXX:5:1123:27732:13429,J00121:27:H3GGKBBXX:5:1115:22556:48843,J00121:27:H3GGKBBXX:5:1220:20588:36780,J00121:27:H3GGKBBXX:5:1228:12266:10897,J00121:27:H3GGKBBXX:5:2108:15321:48157,J00121:27:H3GGKBBXX:5:2111:26484:37361,J00121:27:H3GGKBBXX:5:1221:8826:46012,J00121:27:H3GGKBBXX:5:1223:10115:23171,J00121:27:H3GGKBBXX:5:1206:17391:41616,J00121:27:H3GGKBBXX:5:1201:21471:42460,J00121:27:H3GGKBBXX:5:1104:9222:18318,J00121:27:H3GGKBBXX:5:1110:6999:25650,J00121:27:H3GGKBBXX:5:1102:5548:28797,J00121:27:H3GGKBBXX:5:2219:11789:19460,J00121:27:H3GGKBBXX:5:2220:10318:46381,J00121:27:H3GGKBBXX:5:1107:21785:43533,J00121:27:H3GGKBBXX:5:1227:16336:27338,J00121:27:H3GGKBBXX:5:2218:28036:10053,J00121:27:H3GGKBBXX:5:1125:21958:7187,J00121:27:H3GGKBBXX:5:2128:7912:44464;sequence=TATACTCGTTTTTCTAGTCTTTTTTATTGTAATAAAATATACTTTTTTTATGTATATTTAATTATTTATATATAAAAACAATTCTTATTAAATCTTGAATCTGACTA;start=26645;subtype=IES;support_ref=2;support_variant=26;type=IES;
scaffold51_105_with_IES	MILORD	internal_eliminated_sequence	26697	26751	.	.	.	ID=MILORD.105.26697.26751;Name=MILORD.105.26697.26751;bounded_by_ta=TRUE;common_boundary=RIGHT;end=26751;ies_id=IESPGM.PTET51.1.105.25441;ies_left_dist=-52;ies_min_dist=0;ies_right_dist=0;junction_seq=tatactttttttatgTAacattttaattagta;read_names=J00121:27:H3GGKBBXX:5:2116:20933:48456;sequence=TATATTTAATTATTTATATATAAAAACAATTCTTATTAAATCTTGAATCTGACTA;start=26697;subtype=PARTIAL_INTERNAL;support_ref=1;support_variant=1;type=ALTERNATIVE;
scaffold51_105_with_IES	MILORD	internal_eliminated_sequence	26886	26912	.	.	.	ID=MILORD.105.26886.26912;Name=MILORD.105.26886.26912;bounded_by_ta=TRUE;common_boundary=Both;end=26912;ies_id=IESPGM.PTET51.1.105.25575;ies_left_dist=0;ies_min_dist=0;ies_right_dist=0;junction_seq=catcctgatccggagTAatcggaatataacta;read_names=J00121:27:H3GGKBBXX:5:1220:19847:10387,J00121:27:H3GGKBBXX:5:2219:5223:37062,J00121:27:H3GGKBBXX:5:1115:11941:18388,J00121:27:H3GGKBBXX:5:1208:8623:20375,J00121:27:H3GGKBBXX:5:2120:23409:42337;sequence=TATCGTTAAATGACGGTATTTTTGTTA;start=26886;subtype=IES;support_ref=0;support_variant=5;type=IES;
scaffold51_105_with_IES	MILORD	internal_eliminated_sequence	27007	27044	.	.	.	ID=MILORD.105.27007.27044;Name=MILORD.105.27007.27044;bounded_by_ta=TRUE;common_boundary=Both;end=27044;ies_id=IESPGM.PTET51.1.105.25643;ies_left_dist=0;ies_min_dist=0;ies_right_dist=0;junction_seq=aataagaaagaggggTAatctaacgtaaattt;read_names=J00121:27:H3GGKBBXX:5:2202:26555:12374,J00121:27:H3GGKBBXX:5:2109:15889:11548,J00121:27:H3GGKBBXX:5:2107:29548:11618,J00121:27:H3GGKBBXX:5:2120:24738:23610,J00121:27:H3GGKBBXX:5:2116:23328:29325;sequence=TATAATTGAATTGCTTTGCTTAAATTGGTTTTCTACTG;start=27007;subtype=IES;support_ref=0;support_variant=5;type=IES;
scaffold51_105_with_IES	MILORD	internal_eliminated_sequence	27222	27248	.	.	.	ID=MILORD.105.27222.27248;Name=MILORD.105.27222.27248;bounded_by_ta=TRUE;common_boundary=Both;end=27248;ies_id=IESPGM.PTET51.1.105.25820;ies_left_dist=0;ies_min_dist=0;ies_right_dist=0;junction_seq=ttagtttgcttattgTAccaatattgttagtt;read_names=J00121:27:H3GGKBBXX:5:1123:5416:24314,J00121:27:H3GGKBBXX:5:1221:4259:17913,J00121:27:H3GGKBBXX:5:1113:22353:29501,J00121:27:H3GGKBBXX:5:2104:11606:42741,J00121:27:H3GGKBBXX:5:2204:28310:44957,J00121:27:H3GGKBBXX:5:1207:3508:39998,J00121:27:H3GGKBBXX:5:2202:2717:40561,J00121:27:H3GGKBBXX:5:2209:26991:1455,J00121:27:H3GGKBBXX:5:1118:20141:31857,J00121:27:H3GGKBBXX:5:2226:19167:2457,J00121:27:H3GGKBBXX:5:2227:29579:9315,J00121:27:H3GGKBBXX:5:2106:19715:14871,J00121:27:H3GGKBBXX:5:1104:11251:33440,J00121:27:H3GGKBBXX:5:2225:26017:8277,J00121:27:H3GGKBBXX:5:1212:27245:21131,J00121:27:H3GGKBBXX:5:2113:22709:32894,J00121:27:H3GGKBBXX:5:2202:24170:14115,J00121:27:H3GGKBBXX:5:2104:13738:35286,J00121:27:H3GGKBBXX:5:1216:21785:44482,J00121:27:H3GGKBBXX:5:2206:10805:47471,J00121:27:H3GGKBBXX:5:2116:10267:6062,J00121:27:H3GGKBBXX:5:2223:25073:26230,J00121:27:H3GGKBBXX:5:2219:16589:7345,J00121:27:H3GGKBBXX:5:1228:17685:10124,J00121:27:H3GGKBBXX:5:1224:3914:6484,J00121:27:H3GGKBBXX:5:1101:3924:4813,J00121:27:H3GGKBBXX:5:1218:24982:34582,J00121:27:H3GGKBBXX:5:1206:8755:17649,J00121:27:H3GGKBBXX:5:1104:25164:47700,J00121:27:H3GGKBBXX:5:2203:26829:5569,J00121:27:H3GGKBBXX:5:2228:27864:12110,J00121:27:H3GGKBBXX:5:2218:10338:39559,J00121:27:H3GGKBBXX:5:2206:23531:1543,J00121:27:H3GGKBBXX:5:1117:9090:20445;sequence=TATTGTAAAGTGGATGTGTTTTATTGA;start=27222;subtype=IES;support_ref=2;support_variant=34;type=IES;
scaffold51_105_with_IES	MILORD	internal_eliminated_sequence	27601	27628	.	.	.	ID=MILORD.105.27601.27628;Name=MILORD.105.27601.27628;bounded_by_ta=TRUE;common_boundary=Both;end=27628;ies_id=IESPGM.PTET51.1.105.26172;ies_left_dist=0;ies_min_dist=0;ies_right_dist=0;junction_seq=catatttaacgcaatTAactttaatggattgg;read_names=J00121:27:H3GGKBBXX:5:1126:16538:35743,J00121:27:H3GGKBBXX:5:1225:25408:36446,J00121:27:H3GGKBBXX:5:1115:8055:10493,J00121:27:H3GGKBBXX:5:1216:26808:12497,J00121:27:H3GGKBBXX:5:1220:27225:36640,J00121:27:H3GGKBBXX:5:1215:25063:23645,J00121:27:H3GGKBBXX:5:2223:7557:15504,J00121:27:H3GGKBBXX:5:1104:18588:44007,J00121:27:H3GGKBBXX:5:2228:24677:8699,J00121:27:H3GGKBBXX:5:1214:6045:15451,J00121:27:H3GGKBBXX:5:1106:5507:43286,J00121:27:H3GGKBBXX:5:2105:13646:46873,J00121:27:H3GGKBBXX:5:1115:8065:10686,J00121:27:H3GGKBBXX:5:1202:3853:18898,J00121:27:H3GGKBBXX:5:1201:26839:37132,J00121:27:H3GGKBBXX:5:1211:26423:15662,J00121:27:H3GGKBBXX:5:2219:2625:28973,J00121:27:H3GGKBBXX:5:2217:28057:16102,J00121:27:H3GGKBBXX:5:1125:25966:32560,J00121:27:H3GGKBBXX:5:2208:7141:21043,J00121:27:H3GGKBBXX:5:2113:4665:22098,J00121:27:H3GGKBBXX:5:1122:24840:30644,J00121:27:H3GGKBBXX:5:1201:22952:48755,J00121:27:H3GGKBBXX:5:1217:10186:41616,J00121:27:H3GGKBBXX:5:2202:13656:26635,J00121:27:H3GGKBBXX:5:1117:27823:42776,J00121:27:H3GGKBBXX:5:1206:24271:48755,J00121:27:H3GGKBBXX:5:1202:27894:2211;sequence=TATAATGGCAATAATATCACTTAACCCA;start=27601;subtype=IES;support_ref=15;support_variant=28;type=IES;
scaffold51_105_with_IES	MILORD	internal_eliminated_sequence	27739	27767	.	.	.	ID=MILORD.105.27739.27767;Name=MILORD.105.27739.27767;bounded_by_ta=TRUE;common_boundary=Both;end=27767;ies_id=IESPGM.PTET51.1.105.26282;ies_left_dist=0;ies_min_dist=0;ies_right_dist=0;junction_seq=tagattatagaatacTAgtatagttataatag;read_names=J00121:27:H3GGKBBXX:5:1123:24728:39137,J00121:27:H3GGKBBXX:5:2118:17503:45783,J00121:27:H3GGKBBXX:5:2113:11505:32297,J00121:27:H3GGKBBXX:5:2213:7324:37431,J00121:27:H3GGKBBXX:5:1216:26524:27619,J00121:27:H3GGKBBXX:5:1122:22719:6114,J00121:27:H3GGKBBXX:5:1123:12763:23856,J00121:27:H3GGKBBXX:5:1227:10521:31118,J00121:27:H3GGKBBXX:5:2205:23449:36288,J00121:27:H3GGKBBXX:5:1206:24271:7855,J00121:27:H3GGKBBXX:5:2223:23876:1613,J00121:27:H3GGKBBXX:5:1124:8653:39664,J00121:27:H3GGKBBXX:5:2210:10866:15715,J00121:27:H3GGKBBXX:5:1213:5193:36657,J00121:27:H3GGKBBXX:5:1106:14316:18775,J00121:27:H3GGKBBXX:5:1105:8420:23610,J00121:27:H3GGKBBXX:5:1223:10267:13904,J00121:27:H3GGKBBXX:5:1119:21430:5394,J00121:27:H3GGKBBXX:5:2207:8146:43814,J00121:27:H3GGKBBXX:5:1119:26565:13623,J00121:27:H3GGKBBXX:5:1217:30168:4251,J00121:27:H3GGKBBXX:5:1204:28767:2422;sequence=TATAGTAACTACGAAATTGAATCGTACTA;start=27739;subtype=IES;support_ref=0;support_variant=22;type=IES;
scaffold51_105_with_IES	MILORD	internal_eliminated_sequence	28205	28294	.	.	.	ID=MILORD.105.28205.28294;Name=MILORD.105.28205.28294;bounded_by_ta=TRUE;common_boundary=Both;end=28294;ies_id=IESPGM.PTET51.1.105.26719;ies_left_dist=0;ies_min_dist=0;ies_right_dist=0;junction_seq=tgataaaagtacaaaTAtaatgaattatgata;read_names=J00121:27:H3GGKBBXX:5:1207:13139:27496,J00121:27:H3GGKBBXX:5:1127:8014:25228,J00121:27:H3GGKBBXX:5:2211:18629:36763,J00121:27:H3GGKBBXX:5:2208:16051:18652,J00121:27:H3GGKBBXX:5:1202:10155:35831,J00121:27:H3GGKBBXX:5:2124:13656:31488,J00121:27:H3GGKBBXX:5:2216:6959:14256,J00121:27:H3GGKBBXX:5:1215:24515:1982,J00121:27:H3GGKBBXX:5:2123:5294:3635,J00121:27:H3GGKBBXX:5:2109:5751:36569,J00121:27:H3GGKBBXX:5:2102:15919:2633,J00121:27:H3GGKBBXX:5:2113:5284:13148,J00121:27:H3GGKBBXX:5:2221:24718:11231,J00121:27:H3GGKBBXX:5:2217:9638:30995,J00121:27:H3GGKBBXX:5:1112:16133:15205,J00121:27:H3GGKBBXX:5:2110:17736:48896,J00121:27:H3GGKBBXX:5:1125:11140:35004,J00121:27:H3GGKBBXX:5:2119:5568:16876,J00121:27:H3GGKBBXX:5:1125:11109:25808,J00121:27:H3GGKBBXX:5:1221:12266:47049,J00121:27:H3GGKBBXX:5:2121:5325:44130,J00121:27:H3GGKBBXX:5:2212:29488:12110,J00121:27:H3GGKBBXX:5:2203:9364:26793,J00121:27:H3GGKBBXX:5:2226:9343:17227,J00121:27:H3GGKBBXX:5:2112:15168:31716,J00121:27:H3GGKBBXX:5:2115:18030:48948,J00121:27:H3GGKBBXX:5:1206:9211:42530,J00121:27:H3GGKBBXX:5:1208:18507:42319,J00121:27:H3GGKBBXX:5:1212:10927:23733,J00121:27:H3GGKBBXX:5:2222:29589:24947,J00121:27:H3GGKBBXX:5:2217:8024:21799,J00121:27:H3GGKBBXX:5:2227:20902:30151,J00121:27:H3GGKBBXX:5:2211:7750:39998,J00121:27:H3GGKBBXX:5:2219:17858:36235;sequence=TAAAGTTCAGTTTAACAAATTTTTGATTTTAACCAGCCAGTAATGTAATACTTTATATCATAAATGAGTGGGACAATCTAAAATTGAGTG;start=28205;subtype=IES;support_ref=2;support_variant=34;type=IES;
scaffold51_105_with_IES	MILORD	internal_eliminated_sequence	28603	28679	.	.	.	ID=MILORD.105.28603.28679;Name=MILORD.105.28603.28679;bounded_by_ta=TRUE;common_boundary=Both;end=28679;ies_id=IESPGM.PTET51.1.105.27027;ies_left_dist=0;ies_min_dist=0;ies_right_dist=0;junction_seq=caatctataaggctgTAaaacatataacaact;read_names=J00121:27:H3GGKBBXX:5:1205:25002:29167,J00121:27:H3GGKBBXX:5:1109:20334:37572,J00121:27:H3GGKBBXX:5:2212:25215:22889,J00121:27:H3GGKBBXX:5:2121:12702:31066,J00121:27:H3GGKBBXX:5:1210:25286:36306,J00121:27:H3GGKBBXX:5:2221:9161:17368,J00121:27:H3GGKBBXX:5:1110:26301:46399,J00121:27:H3GGKBBXX:5:2118:7456:38468,J00121:27:H3GGKBBXX:5:1105:19461:47032,J00121:27:H3GGKBBXX:5:2106:6796:3776,J00121:27:H3GGKBBXX:5:2109:25733:17069,J00121:27:H3GGKBBXX:5:1124:12175:13060,J00121:27:H3GGKBBXX:5:1125:31284:29114,J00121:27:H3GGKBBXX:5:1206:10318:6642,J00121:27:H3GGKBBXX:5:1124:20273:15662,J00121:27:H3GGKBBXX:5:2212:25002:22977,J00121:27:H3GGKBBXX:5:1126:16985:24349,J00121:27:H3GGKBBXX:5:2226:29782:45185,J00121:27:H3GGKBBXX:5:2214:20456:27514,J00121:27:H3GGKBBXX:5:2111:15300:14889,J00121:27:H3GGKBBXX:5:2223:19289:6712,J00121:27:H3GGKBBXX:5:2215:10541:41423,J00121:27:H3GGKBBXX:5:2125:24728:22995,J00121:27:H3GGKBBXX:5:2110:26332:22467,J00121:27:H3GGKBBXX:5:2224:7994:18230,J00121:27:H3GGKBBXX:5:2120:14803:4180,J00121:27:H3GGKBBXX:5:2204:10297:20744,J00121:27:H3GGKBBXX:5:2206:13200:25668,J00121:27:H3GGKBBXX:5:2102:5852:2668,J00121:27:H3GGKBBXX:5:1222:21389:7011,J00121:27:H3GGKBBXX:5:2118:2077:22397,J00121:27:H3GGKBBXX:5:1103:5731:7275,J00121:27:H3GGKBBXX:5:2120:17371:31628,J00121:27:H3GGKBBXX:5:1210:9557:29870;sequence=TATTATTTATTTGATATTAACATTATTTTTTATTTAATAATTATTATTATAATCTATTTTTTATTTCCCTTCTATGA;start=28603;subtype=IES;support_ref=4;support_variant=34;type=IES;
scaffold51_105_with_IES	MILORD	internal_eliminated_sequence	29042	29085	.	.	.	ID=MILORD.105.29042.29085;Name=MILORD.105.29042.29085;bounded_by_ta=TRUE;common_boundary=None;end=29085;ies_id=IESPGM.PTET51.1.105.27027;ies_left_dist=-439;ies_min_dist=406;ies_right_dist=-406;junction_seq=gtttgataatgtaggTAtccagaaatgaatta;read_names=J00121:27:H3GGKBBXX:5:1209:9465:20639;sequence=TATTCTTAATTAGTAATGCGTAGTGAAAAAGTGGTAAATCACAA;start=29042;subtype=MAC;support_ref=101;support_variant=1;type=CRYPTIC;
scaffold51_105_with_IES	MILORD	internal_eliminated_sequence	29042	29984	.	.	.	ID=MILORD.105.29042.29984;Name=MILORD.105.29042.29984;bounded_by_ta=TRUE;common_boundary=None;end=29984;ies_id=IESPGM.PTET51.1.105.28249;ies_left_dist=860;ies_min_dist=39;ies_right_dist=-39;junction_seq=gtttgataatgtaggTAtaaaatgaattttga;read_names=J00121:27:H3GGKBBXX:5:1104:23571:38293;sequence=TATTCTTAATTAGTAATGCGTAGTGAAAAAGTGGTAAATCACAATATCCAGAAATGAATTATAATAAAAAATTGAATAGAATTGGAATTTCGGAAGTATTTTGATGAATTGTGAAAGAGGGAATCAAAAATGAATGAGGATTAATTGGATAATAAACAGAAGTTGAGTTTAAATGATCCAGAATATTAATAAATCTTGGAATATATATTTAATTTAAATAACAACGAGATGGCTTAAATGGACCTAGAAGTCACAAAATCTTAATGTGACACATCGCAGAGTTCTAAAAAGTAATAGAAGAAGTGCGGACATTGGAATTAAGAGGAACATGAATCATATCTTCGCTTCTTATAAGAAAATGGCAATCATAATAAGGGCCAAAGGTTATTTAAGAAGATGAGCCAAATCATAGGAACAAGAACGCCTAGTTAATGCAGGTAATGCTAAATTTAATAAGATTAGATCTCATCATTAAAAGTTCAATCCTTCAAAACCTTGTTTCAAGTTAATTTAAACAAAAATAATGAAAACAAAATAATTGGCTCGCTTGTACATGAGTAGACATCAGGAAAAAGATGAAGATGAAGACTGAATGATAGTTTTTTATGTATATAACAAATTCAATTTTTGCTTGTTGCCGATGTTTAAATATTTAAATAATCAAGAAATTTTGTTTTCTCAAGTTTCACCAAATTGAAGGGCTTGGTTTTTGATGAAATATTACAAATACCTATAATAGGAAGGTTACATGAAATCTGTTATGTTACTGTGGAAATCCAAATAAAACTGAATAAAATTTAAGAAAAATGTTGAATTGACTATGAAGCGAGTGTGATTGATAATTTAATGGGAAAAAGTGCTATACTTATATATGAAAATAATAAAATAATTATATAACCAACTGTATCTTAAGTAATAACTGAATCTGTTATGATATTTAATA;start=29042;subtype=EXTERNAL;support_ref=101;support_variant=1;type=ALTERNATIVE;
scaffold51_105_with_IES	MILORD	internal_eliminated_sequence	29480	29591	.	.	.	ID=MILORD.105.29480.29591;Name=MILORD.105.29480.29591;bounded_by_ta=TRUE;common_boundary=None;end=29591;ies_id=IESPGM.PTET51.1.105.28249;ies_left_dist=422;ies_min_dist=354;ies_right_dist=354;junction_seq=cctagttaatgcaggTAcatgagtagacatca;read_names=J00121:27:H3GGKBBXX:5:2218:24748:12163;sequence=TAATGCTAAATTTAATAAGATTAGATCTCATCATTAAAAGTTCAATCCTTCAAAACCTTGTTTCAAGTTAATTTAAACAAAAATAATGAAAACAAAATAATTGGCTCGCTTG;start=29480;subtype=MAC;support_ref=71;support_variant=1;type=CRYPTIC;
scaffold51_105_with_IES	MILORD	internal_eliminated_sequence	29902	29945	.	.	.	ID=MILORD.105.29902.29945;Name=MILORD.105.29902.29945;bounded_by_ta=TRUE;common_boundary=Both;end=29945;ies_id=IESPGM.PTET51.1.105.28249;ies_left_dist=0;ies_min_dist=0;ies_right_dist=0;junction_seq=aatgggaaaaagtgcTAtcttaagtaataact;read_names=J00121:27:H3GGKBBXX:5:1110:7994:2264,J00121:27:H3GGKBBXX:5:2207:16031:29905,J00121:27:H3GGKBBXX:5:2107:27306:40016,J00121:27:H3GGKBBXX:5:2220:6167:48157,J00121:27:H3GGKBBXX:5:2116:30462:14783,J00121:27:H3GGKBBXX:5:1218:19329:15785,J00121:27:H3GGKBBXX:5:2108:21430:16823,J00121:27:H3GGKBBXX:5:1227:9354:33563,J00121:27:H3GGKBBXX:5:2115:24545:35022,J00121:27:H3GGKBBXX:5:2102:16072:4479,J00121:27:H3GGKBBXX:5:2221:12327:42548,J00121:27:H3GGKBBXX:5:1112:5030:16295,J00121:27:H3GGKBBXX:5:2220:19583:9895,J00121:27:H3GGKBBXX:5:1111:29234:15961,J00121:27:H3GGKBBXX:5:1117:28270:22239,J00121:27:H3GGKBBXX:5:1128:8968:5218,J00121:27:H3GGKBBXX:5:1115:22211:26090,J00121:27:H3GGKBBXX:5:1211:15300:18581,J00121:27:H3GGKBBXX:5:2218:8988:16436,J00121:27:H3GGKBBXX:5:2107:30299:18335,J00121:27:H3GGKBBXX:5:2220:23663:29624,J00121:27:H3GGKBBXX:5:2209:7963:26441,J00121:27:H3GGKBBXX:5:2128:26210:22608,J00121:27:H3GGKBBXX:5:2106:27103:48878,J00121:27:H3GGKBBXX:5:1206:16346:9104,J00121:27:H3GGKBBXX:5:2108:8968:5183,J00121:27:H3GGKBBXX:5:2220:21247:30644,J00121:27:H3GGKBBXX:5:2116:21257:20322,J00121:27:H3GGKBBXX:5:2103:26332:34037,J00121:27:H3GGKBBXX:5:1218:15483:33774,J00121:27:H3GGKBBXX:5:1225:14154:38398,J00121:27:H3GGKBBXX:5:1226:5254:7855,J00121:27:H3GGKBBXX:5:1102:11505:35567,J00121:27:H3GGKBBXX:5:1208:7730:38275,J00121:27:H3GGKBBXX:5:1116:10287:39682,J00121:27:H3GGKBBXX:5:2227:2970:32244,J00121:27:H3GGKBBXX:5:2212:16965:44253;sequence=TATACTTATATATGAAAATAATAAAATAATTATATAACCAACTG;start=29902;subtype=IES;support_ref=0;support_variant=37;type=IES;
scaffold51_105_with_IES	MILORD	internal_eliminated_sequence	30398	30429	.	.	.	ID=MILORD.105.30398.30429;Name=MILORD.105.30398.30429;bounded_by_ta=TRUE;common_boundary=Both;end=30429;ies_id=IESPGM.PTET51.1.105.28701;ies_left_dist=0;ies_min_dist=0;ies_right_dist=0;junction_seq=acttgttaaggagaaTAcatacatataagttc;read_names=J00121:27:H3GGKBBXX:5:2218:22384:44500,J00121:27:H3GGKBBXX:5:1204:14752:39330,J00121:27:H3GGKBBXX:5:1216:17401:19162,J00121:27:H3GGKBBXX:5:2101:18294:18107,J00121:27:H3GGKBBXX:5:1223:14783:19970,J00121:27:H3GGKBBXX:5:2207:18122:39822,J00121:27:H3GGKBBXX:5:1126:9222:33791,J00121:27:H3GGKBBXX:5:1121:27823:31734,J00121:27:H3GGKBBXX:5:1202:4229:21588,J00121:27:H3GGKBBXX:5:1103:15158:25720,J00121:27:H3GGKBBXX:5:2120:8298:20199,J00121:27:H3GGKBBXX:5:1214:26697:15961,J00121:27:H3GGKBBXX:5:2128:22435:24753,J00121:27:H3GGKBBXX:5:1216:18659:16840,J00121:27:H3GGKBBXX:5:2118:24728:44693,J00121:27:H3GGKBBXX:5:1204:22353:15188,J00121:27:H3GGKBBXX:5:2212:15199:16471,J00121:27:H3GGKBBXX:5:1124:27417:8981,J00121:27:H3GGKBBXX:5:1116:3478:46205,J00121:27:H3GGKBBXX:5:2110:18020:20129,J00121:27:H3GGKBBXX:5:2228:21937:14643,J00121:27:H3GGKBBXX:5:2227:2189:47876,J00121:27:H3GGKBBXX:5:1216:20831:30521,J00121:27:H3GGKBBXX:5:1109:18325:27338,J00121:27:H3GGKBBXX:5:2218:22567:20726,J00121:27:H3GGKBBXX:5:2227:21410:23856,J00121:27:H3GGKBBXX:5:2207:5446:16137,J00121:27:H3GGKBBXX:5:1119:13078:38187,J00121:27:H3GGKBBXX:5:2109:26139:48333,J00121:27:H3GGKBBXX:5:1116:24353:10387,J00121:27:H3GGKBBXX:5:2107:29843:6712,J00121:27:H3GGKBBXX:5:1105:12418:24841,J00121:27:H3GGKBBXX:5:1118:21765:31259;sequence=TACAGTCAAAATAGAGATGTGTTTCATCACTA;start=30398;subtype=IES;support_ref=6;support_variant=33;type=IES;
scaffold51_105_with_IES	MILORD	internal_eliminated_sequence	33517	33542	.	.	.	ID=MILORD.105.33517.33542;Name=MILORD.105.33517.33542;bounded_by_ta=TRUE;common_boundary=Both;end=33542;ies_id=IESPGM.PTET51.1.105.31788;ies_left_dist=0;ies_min_dist=0;ies_right_dist=0;junction_seq=gcaattggatgaactTAataaggttgtgcaaa;read_names=J00121:27:H3GGKBBXX:5:2104:19553:10405,J00121:27:H3GGKBBXX:5:2216:17452:13306,J00121:27:H3GGKBBXX:5:1125:7760:10686,J00121:27:H3GGKBBXX:5:1228:18649:39858,J00121:27:H3GGKBBXX:5:1209:28199:32384,J00121:27:H3GGKBBXX:5:2212:15879:39699,J00121:27:H3GGKBBXX:5:2104:18954:20129,J00121:27:H3GGKBBXX:5:1213:27509:8154,J00121:27:H3GGKBBXX:5:2126:26717:10616,J00121:27:H3GGKBBXX:5:1110:26930:24771,J00121:27:H3GGKBBXX:5:1226:16275:46258,J00121:27:H3GGKBBXX:5:1112:14915:45379,J00121:27:H3GGKBBXX:5:1206:15686:2580,J00121:27:H3GGKBBXX:5:2221:32502:13570,J00121:27:H3GGKBBXX:5:2208:19157:31417,J00121:27:H3GGKBBXX:5:2122:6745:14801,J00121:27:H3GGKBBXX:5:2207:22039:5183,J00121:27:H3GGKBBXX:5:2209:23226:42829,J00121:27:H3GGKBBXX:5:1102:11444:34160,J00121:27:H3GGKBBXX:5:1128:18538:5306,J00121:27:H3GGKBBXX:5:2214:28270:42143,J00121:27:H3GGKBBXX:5:1109:12560:44359,J00121:27:H3GGKBBXX:5:2103:28848:11636,J00121:27:H3GGKBBXX:5:2128:13372:43304,J00121:27:H3GGKBBXX:5:1119:20760:26107,J00121:27:H3GGKBBXX:5:1224:23165:17087,J00121:27:H3GGKBBXX:5:1203:29792:39998,J00121:27:H3GGKBBXX:5:1212:19613:16067,J00121:27:H3GGKBBXX:5:2220:16802:37923,J00121:27:H3GGKBBXX:5:2201:21542:18951,J00121:27:H3GGKBBXX:5:1113:10176:23663,J00121:27:H3GGKBBXX:5:2224:19167:45854,J00121:27:H3GGKBBXX:5:1113:21481:9807,J00121:27:H3GGKBBXX:5:2110:24515:8488,J00121:27:H3GGKBBXX:5:2206:11201:28217,J00121:27:H3GGKBBXX:5:1122:19339:48192,J00121:27:H3GGKBBXX:5:1118:23196:7046,J00121:27:H3GGKBBXX:5:1123:23886:18968,J00121:27:H3GGKBBXX:5:1211:26555:42267,J00121:27:H3GGKBBXX:5:1215:9546:25808,J00121:27:H3GGKBBXX:5:2103:23784:8840,J00121:27:H3GGKBBXX:5:2122:17888:5130,J00121:27:H3GGKBBXX:5:2112:24454:33914,J00121:27:H3GGKBBXX:5:1219:23916:21764;sequence=TATAAATAATTTCATCGTTTCATCTA;start=33517;subtype=IES;support_ref=3;support_variant=44;type=IES;
scaffold51_105_with_IES	MILORD	internal_eliminated_sequence	34519	34583	.	.	.	ID=MILORD.105.34519.34583;Name=MILORD.105.34519.34583;bounded_by_ta=TRUE;common_boundary=Both;end=34583;ies_id=IESPGM.PTET51.1.105.32764;ies_left_dist=0;ies_min_dist=0;ies_right_dist=0;junction_seq=aactttcgaatcagtTAactcatagattgaag;read_names=J00121:27:H3GGKBBXX:5:1118:3031:36288,J00121:27:H3GGKBBXX:5:1111:29092:40684,J00121:27:H3GGKBBXX:5:1103:15402:21289,J00121:27:H3GGKBBXX:5:2211:30776:3371,J00121:27:H3GGKBBXX:5:1127:15595:41950,J00121:27:H3GGKBBXX:5:1210:16224:27250,J00121:27:H3GGKBBXX:5:1108:22343:9719,J00121:27:H3GGKBBXX:5:2113:31294:33527,J00121:27:H3GGKBBXX:5:1213:26900:24296,J00121:27:H3GGKBBXX:5:1107:22587:44464,J00121:27:H3GGKBBXX:5:1224:29721:31962,J00121:27:H3GGKBBXX:5:1109:13240:17614,J00121:27:H3GGKBBXX:5:1122:25398:14519;sequence=TATAGGTGAATAATATTTAATTAAAATATGAATTTTGGGAAATTAATATAATTGCTTACCTTGTA;start=34519;subtype=IES;support_ref=122;support_variant=13;type=IES;
scaffold51_105_with_IES	MILORD	internal_eliminated_sequence	34992	35019	.	.	.	ID=MILORD.105.34992.35019;Name=MILORD.105.34992.35019;bounded_by_ta=TRUE;common_boundary=Both;end=35019;ies_id=IESPGM.PTET51.1.105.33172;ies_left_dist=0;ies_min_dist=0;ies_right_dist=0;junction_seq=gtaataatctataagTAttcaaaatcttctct;read_names=J00121:27:H3GGKBBXX:5:2117:9171:33422,J00121:27:H3GGKBBXX:5:2108:19806:37959,J00121:27:H3GGKBBXX:5:1124:2331:35110,J00121:27:H3GGKBBXX:5:1125:20192:27127,J00121:27:H3GGKBBXX:5:2216:23551:13218,J00121:27:H3GGKBBXX:5:1125:19634:15680,J00121:27:H3GGKBBXX:5:1201:3447:27514,J00121:27:H3GGKBBXX:5:2106:4269:38046,J00121:27:H3GGKBBXX:5:1219:20750:11636,J00121:27:H3GGKBBXX:5:2227:3863:33369,J00121:27:H3GGKBBXX:5:2104:17259:48386,J00121:27:H3GGKBBXX:5:2227:23723:9578;sequence=TATTGTAAGGTAGAAAATGATTTAACTA;start=34992;subtype=IES;support_ref=0;support_variant=12;type=IES;
scaffold51_105_with_IES	MILORD	internal_eliminated_sequence	35074	35119	.	.	.	ID=MILORD.105.35074.35119;Name=MILORD.105.35074.35119;bounded_by_ta=TRUE;common_boundary=Both;end=35119;ies_id=IESPGM.PTET51.1.105.33226;ies_left_dist=0;ies_min_dist=0;ies_right_dist=0;junction_seq=attattctctaatgaTAtcatcctacaatttg;read_names=J00121:27:H3GGKBBXX:5:1228:22008:19935,J00121:27:H3GGKBBXX:5:2110:5680:29448,J00121:27:H3GGKBBXX:5:1216:11272:7521,J00121:27:H3GGKBBXX:5:2204:11069:22854,J00121:27:H3GGKBBXX:5:1209:28737:9789,J00121:27:H3GGKBBXX:5:2102:20750:47260,J00121:27:H3GGKBBXX:5:1225:26940:8260;sequence=TACAGATTACTTTGTATTTTTAATATATATAATTAGAATTCGATTG;start=35074;subtype=IES;support_ref=0;support_variant=7;type=IES;
scaffold51_105_with_IES	MILORD	internal_eliminated_sequence	35452	35480	.	.	.	ID=MILORD.105.35452.35480;Name=MILORD.105.35452.35480;bounded_by_ta=TRUE;common_boundary=Both;end=35480;ies_id=IESPGM.PTET51.1.105.33558;ies_left_dist=0;ies_min_dist=0;ies_right_dist=0;junction_seq=tgagttgattaacgaTAttagtatcaatgata;read_names=J00121:27:H3GGKBBXX:5:1205:25307:30433,J00121:27:H3GGKBBXX:5:1216:30776:16172,J00121:27:H3GGKBBXX:5:1203:26758:2985,J00121:27:H3GGKBBXX:5:2124:19258:37114,J00121:27:H3GGKBBXX:5:2210:26413:9209,J00121:27:H3GGKBBXX:5:1105:13514:4163,J00121:27:H3GGKBBXX:5:1121:26189:41176,J00121:27:H3GGKBBXX:5:1223:14032:38363,J00121:27:H3GGKBBXX:5:2109:10581:30591,J00121:27:H3GGKBBXX:5:2204:28818:36939,J00121:27:H3GGKBBXX:5:2208:17229:31136,J00121:27:H3GGKBBXX:5:2209:27336:34020,J00121:27:H3GGKBBXX:5:1113:24028:22907,J00121:27:H3GGKBBXX:5:1123:7273:3371,J00121:27:H3GGKBBXX:5:2210:5183:6361,J00121:27:H3GGKBBXX:5:1202:11414:36534;sequence=TATGAGTAGGATGGCTAATTTATTAACTG;start=35452;subtype=IES;support_ref=10;support_variant=16;type=IES;
scaffold51_105_with_IES	MILORD	internal_eliminated_sequence	35939	36056	.	.	.	ID=MILORD.105.35939.36056;Name=MILORD.105.35939.36056;bounded_by_ta=TRUE;common_boundary=RIGHT;end=36056;ies_id=IESPGM.PTET51.1.105.34025;ies_left_dist=9;ies_min_dist=0;ies_right_dist=0;junction_seq=agtgactggagttgtTAattgacttttgaata;read_names=J00121:27:H3GGKBBXX:5:2103:14245:42636,J00121:27:H3GGKBBXX:5:2220:29427:37220,J00121:27:H3GGKBBXX:5:1102:22556:37273,J00121:27:H3GGKBBXX:5:1128:11393:43673,J00121:27:H3GGKBBXX:5:1121:5386:32560,J00121:27:H3GGKBBXX:5:1118:13037:45924,J00121:27:H3GGKBBXX:5:2104:14732:1560,J00121:27:H3GGKBBXX:5:1122:14864:2703;sequence=TATAGGGGATATAATGGATGTTTAAGAAATTCTCCCTTTGCATATATATAATGACTTGTAGTAATTAGATTTATACAAATATAAAAGGGAAAATTGCAAAAGATTCCAATTGCAATTA;start=35939;subtype=PARTIAL_EXTERNAL;support_ref=104;support_variant=8;type=ALTERNATIVE;
scaffold51_105_with_IES	MILORD	internal_eliminated_sequence	35948	36056	.	.	.	ID=MILORD.105.35948.36056;Name=MILORD.105.35948.36056;bounded_by_ta=TRUE;common_boundary=Both;end=36056;ies_id=IESPGM.PTET51.1.105.34025;ies_left_dist=0;ies_min_dist=0;ies_right_dist=0;junction_seq=agttgttataggggaTAattgacttttgaata;read_names=J00121:27:H3GGKBBXX:5:2219:28564:21588,J00121:27:H3GGKBBXX:5:1108:14671:20726,J00121:27:H3GGKBBXX:5:2228:19654:14836,J00121:27:H3GGKBBXX:5:1124:14164:42776;sequence=TATAATGGATGTTTAAGAAATTCTCCCTTTGCATATATATAATGACTTGTAGTAATTAGATTTATACAAATATAAAAGGGAAAATTGCAAAAGATTCCAATTGCAATTA;start=35948;subtype=IES;support_ref=102;support_variant=4;type=IES;
scaffold51_105_with_IES	MILORD	internal_eliminated_sequence	39061	40253	.	.	.	ID=MILORD.105.39061.40253;Name=MILORD.105.39061.40253;bounded_by_ta=TRUE;common_boundary=None;end=40253;ies_id=IESPGM.PTET51.1.105.38220;ies_left_dist=1191;ies_min_dist=37;ies_right_dist=37;junction_seq=acaatagctttgatgTActtagattatgaatt;read_names=J00121:27:H3GGKBBXX:5:1224:24282:8049;sequence=TATAGTTCATCAGGAATATTTTGTCCTTCTAAGAGATAATTGGATATCGATTGACCCAATTCTATTTATTGCTGATCCCATACCTATGAATGCTCTTCTCCTTACTGATATATACTTATGTATTCCAATAATTCATTGATTATGACATCAACACACAATACAGTAATTCCATACTTCTAGCTCAATAAGTCACTGATAGTTCTCTTACCACTAAATGCGAATCCTATCAAAGACCCTCTAAATGGAACATAAGGAATGTGTAATTCTTGCTCTTTTGTTTCAGTAACTTCAAATTAACTCTCAATTAAATATCTCACTAAATTCCCCAGAGTATAATTATTTTATGCTTGATAGATACTCCATGCTCCAGTACCTTCTAAATAGTCTTGCATTTCCATTTTGGCCAAAAACATTTTTTATTAGTTATTTTAATTCTCCTGTTTCTTCATTTCCTTTATGGGATCATAAGTTCTAAATCTTTTGTAAGGGATCAATTCCATTCCTTACTCAAATAAATGATTATTTTCTCTAGTGAATTACTCATTTATTTGATTTGAATCATGATTTTACAGATGTTCATATACTTATTCTTCAATTTCAAATAGAATTTCAACTAATTTTCTGCATTTCTCATAATTCTATTGTCTAATCAACAATTTATATTCAACATTTATTTCTAATTATCTCTTCTATTGTAATTCAATTTCTTCATTAAATTCTTATTATAAAGATCTCAACATTTCTTCCTCCTTGAATTTCCGATTGATAACATTCAATTCCTACTTATTTTTATAATTCTCGTCTCTTAAATTTCTGTTTTCACAAATCACTTCTTTACATTAGAATGCTCTCCATATCTCATACATTATTTCTTACTCTTATCTACTCTATTATTTCAGTTTCTCTAAAACACAACATTCTCTTCTTTGTAGTTCATTTGTCTACTTCTCCTAATCTACAATCATCTTCCTTCTCCTTTTATCTCTCTCCTTCCTCATGAATTCATTCATCATCTTATTTCTCAATCCCAAACTAACAGGTTCATCTTGTTATCTATTCTCAAATTATTCAATCTACTACTCCATCTCCCCTTTCAAAAACTATTAAGTCTAAACCAATCTATCCTCTGCTATTTTCTGCATGGTAGATTTAAATTTATCATCATCCACTCTATTTTTATATCTGATTGACTA;start=39061;subtype=OVERLAPPING;support_ref=82;support_variant=1;type=ALTERNATIVE;
scaffold51_105_with_IES	MILORD	internal_eliminated_sequence	40252	40290	.	.	.	ID=MILORD.105.40252.40290;Name=MILORD.105.40252.40290;bounded_by_ta=TRUE;common_boundary=Both;end=40290;ies_id=IESPGM.PTET51.1.105.38220;ies_left_dist=0;ies_min_dist=0;ies_right_dist=0;junction_seq=ttatatctgattgacTAatttttcttccaatt;read_names=J00121:27:H3GGKBBXX:5:2212:3204:15276,J00121:27:H3GGKBBXX:5:2227:14610:5569,J00121:27:H3GGKBBXX:5:1212:6086:37290,J00121:27:H3GGKBBXX:5:2209:7821:22678,J00121:27:H3GGKBBXX:5:1228:5446:44552,J00121:27:H3GGKBBXX:5:2117:22597:20322,J00121:27:H3GGKBBXX:5:1201:8389:19689,J00121:27:H3GGKBBXX:5:1106:24170:13060,J00121:27:H3GGKBBXX:5:2215:14661:18247,J00121:27:H3GGKBBXX:5:1209:21826:42864,J00121:27:H3GGKBBXX:5:1221:18030:45607,J00121:27:H3GGKBBXX:5:1125:23520:47348,J00121:27:H3GGKBBXX:5:1220:8491:34108,J00121:27:H3GGKBBXX:5:1102:15097:31734,J00121:27:H3GGKBBXX:5:1215:19502:12110,J00121:27:H3GGKBBXX:5:1228:29447:3987,J00121:27:H3GGKBBXX:5:2107:16843:6765,J00121:27:H3GGKBBXX:5:1106:11403:12357,J00121:27:H3GGKBBXX:5:1102:7222:2053,J00121:27:H3GGKBBXX:5:1122:7375:18740,J00121:27:H3GGKBBXX:5:2215:19147:32771,J00121:27:H3GGKBBXX:5:2115:12936:23839,J00121:27:H3GGKBBXX:5:2108:21978:19320,J00121:27:H3GGKBBXX:5:1109:1925:43023,J00121:27:H3GGKBBXX:5:1204:3011:6783;sequence=TATACTTAGATTATGAATTTATATACTATTTATCAAGTA;start=40252;subtype=IES;support_ref=102;support_variant=25;type=IES;
scaffold51_105_with_IES	MILORD	internal_eliminated_sequence	40850	40897	.	.	.	ID=MILORD.105.40850.40897;Name=MILORD.105.40850.40897;bounded_by_ta=TRUE;common_boundary=Both;end=40897;ies_id=IESPGM.PTET51.1.105.38779;ies_left_dist=0;ies_min_dist=0;ies_right_dist=0;junction_seq=acatctctatctcatTAtcttattttattact;read_names=J00121:27:H3GGKBBXX:5:2213:12845:19742,J00121:27:H3GGKBBXX:5:2208:10460:22432,J00121:27:H3GGKBBXX:5:1211:11617:28270,J00121:27:H3GGKBBXX:5:1224:7496:7908,J00121:27:H3GGKBBXX:5:1109:30431:27989,J00121:27:H3GGKBBXX:5:1220:23399:44746,J00121:27:H3GGKBBXX:5:1122:5700:1420,J00121:27:H3GGKBBXX:5:1209:24606:16137,J00121:27:H3GGKBBXX:5:2226:21602:27989,J00121:27:H3GGKBBXX:5:2217:28706:13992,J00121:27:H3GGKBBXX:5:2120:14692:23540,J00121:27:H3GGKBBXX:5:1102:24941:46715,J00121:27:H3GGKBBXX:5:2116:12083:2668,J00121:27:H3GGKBBXX:5:2221:22323:31945;sequence=TATTGTCAAATTCTTTATTCACACCTCAAAACCAATTCAAATCTCCAA;start=40850;subtype=IES;support_ref=132;support_variant=14;type=IES;
scaffold51_105_with_IES	MILORD	internal_eliminated_sequence	41100	41206	.	.	.	ID=MILORD.105.41100.41206;Name=MILORD.105.41100.41206;bounded_by_ta=TRUE;common_boundary=Both;end=41206;ies_id=IESPGM.PTET51.1.105.38981;ies_left_dist=0;ies_min_dist=0;ies_right_dist=0;junction_seq=aattatcaaatcaaaTAacaattgcattcaga;read_names=J00121:27:H3GGKBBXX:5:1105:9739:48614,J00121:27:H3GGKBBXX:5:1113:25175:47612,J00121:27:H3GGKBBXX:5:1221:9151:43691;sequence=TACAATAAACAAATAGGATTTCATGAGGTTTATTTATGAAAATCAATTGAATCAATTGGAATTCAAATCAAAATCACAACAAATCATTAATATCCATAAATAGAGTG;start=41100;subtype=IES;support_ref=45;support_variant=3;type=IES;
scaffold51_105_with_IES	MILORD	internal_eliminated_sequence	41505	41530	.	.	.	ID=MILORD.105.41505.41530;Name=MILORD.105.41505.41530;bounded_by_ta=TRUE;common_boundary=Both;end=41530;ies_id=IESPGM.PTET51.1.105.39279;ies_left_dist=0;ies_min_dist=0;ies_right_dist=0;junction_seq=atcgtgcataaacagTAcataaaaatcgtgtt;read_names=J00121:27:H3GGKBBXX:5:1224:22901:2703,J00121:27:H3GGKBBXX:5:1220:6076:19373,J00121:27:H3GGKBBXX:5:2216:8329:40719,J00121:27:H3GGKBBXX:5:2213:25641:38046,J00121:27:H3GGKBBXX:5:1123:7882:17122,J00121:27:H3GGKBBXX:5:1107:25692:37079,J00121:27:H3GGKBBXX:5:1224:13748:12058,J00121:27:H3GGKBBXX:5:2222:10632:22239,J00121:27:H3GGKBBXX:5:1223:21075:47753,J00121:27:H3GGKBBXX:5:1202:9739:36833,J00121:27:H3GGKBBXX:5:2112:22922:40543,J00121:27:H3GGKBBXX:5:1222:17259:22397,J00121:27:H3GGKBBXX:5:1226:12499:16084,J00121:27:H3GGKBBXX:5:1220:6756:35110,J00121:27:H3GGKBBXX:5:1208:16955:46487,J00121:27:H3GGKBBXX:5:1105:22384:39717,J00121:27:H3GGKBBXX:5:2111:6086:32437,J00121:27:H3GGKBBXX:5:1110:20202:27145,J00121:27:H3GGKBBXX:5:1123:24667:41247,J00121:27:H3GGKBBXX:5:2126:30310:4532,J00121:27:H3GGKBBXX:5:1123:23591:11706,J00121:27:H3GGKBBXX:5:1203:19492:44095,J00121:27:H3GGKBBXX:5:2113:6634:30081,J00121:27:H3GGKBBXX:5:1123:7507:41194,J00121:27:H3GGKBBXX:5:2222:18436:33299,J00121:27:H3GGKBBXX:5:2224:16924:20269,J00121:27:H3GGKBBXX:5:1208:4127:45115,J00121:27:H3GGKBBXX:5:2214:29751:37114,J00121:27:H3GGKBBXX:5:1107:18954:9473,J00121:27:H3GGKBBXX:5:1122:30898:2774,J00121:27:H3GGKBBXX:5:1118:13941:6273,J00121:27:H3GGKBBXX:5:2211:27651:31576,J00121:27:H3GGKBBXX:5:1207:21308:5288,J00121:27:H3GGKBBXX:5:1215:27641:16647,J00121:27:H3GGKBBXX:5:1216:12023:38609,J00121:27:H3GGKBBXX:5:1202:5497:40702,J00121:27:H3GGKBBXX:5:2205:19045:38152,J00121:27:H3GGKBBXX:5:2216:23429:12761;sequence=TATAAGTGTGATATCATAGTTTTCTA;start=41505;subtype=IES;support_ref=54;support_variant=38;type=IES;
scaffold51_105_with_IES	MILORD	internal_eliminated_sequence	42741	42769	.	.	.	ID=MILORD.105.42741.42769;Name=MILORD.105.42741.42769;bounded_by_ta=TRUE;common_boundary=Both;end=42769;ies_id=IESPGM.PTET51.1.105.40489;ies_left_dist=0;ies_min_dist=0;ies_right_dist=0;junction_seq=atctgatttagaaagTAcaataaaagaagtaa;read_names=J00121:27:H3GGKBBXX:5:2228:17878:3530,J00121:27:H3GGKBBXX:5:1201:26717:47753,J00121:27:H3GGKBBXX:5:1202:3265:10915,J00121:27:H3GGKBBXX:5:1128:11891:22731,J00121:27:H3GGKBBXX:5:1226:11129:41106,J00121:27:H3GGKBBXX:5:1228:4665:24349,J00121:27:H3GGKBBXX:5:2110:10033:19302,J00121:27:H3GGKBBXX:5:1120:24809:18247,J00121:27:H3GGKBBXX:5:1202:9313:24841,J00121:27:H3GGKBBXX:5:2217:13981:47911,J00121:27:H3GGKBBXX:5:2217:6999:14502;sequence=TATAATTATTATATACATCATCTCTAGTA;start=42741;subtype=IES;support_ref=4;support_variant=11;type=IES;
scaffold51_105_with_IES	MILORD	internal_eliminated_sequence	42971	43000	.	.	.	ID=MILORD.105.42971.43000;Name=MILORD.105.42971.43000;bounded_by_ta=TRUE;common_boundary=Both;end=43000;ies_id=IESPGM.PTET51.1.105.40690;ies_left_dist=0;ies_min_dist=0;ies_right_dist=0;junction_seq=aatgcaattaggagaTAaaggaattgaagact;read_names=J00121:27:H3GGKBBXX:5:1128:17766:19408,J00121:27:H3GGKBBXX:5:1224:11870:4479,J00121:27:H3GGKBBXX:5:1109:16508:17192,J00121:27:H3GGKBBXX:5:2122:16122:34319,J00121:27:H3GGKBBXX:5:1115:24068:45449,J00121:27:H3GGKBBXX:5:1108:23855:5939,J00121:27:H3GGKBBXX:5:2202:23033:24103,J00121:27:H3GGKBBXX:5:1201:27336:12251,J00121:27:H3GGKBBXX:5:1124:27285:26687,J00121:27:H3GGKBBXX:5:2219:9993:16067,J00121:27:H3GGKBBXX:5:1201:13169:24384,J00121:27:H3GGKBBXX:5:1228:19451:28411,J00121:27:H3GGKBBXX:5:2226:29498:47682,J00121:27:H3GGKBBXX:5:1104:19613:27004,J00121:27:H3GGKBBXX:5:1115:24424:42407,J00121:27:H3GGKBBXX:5:1218:26565:32824,J00121:27:H3GGKBBXX:5:1107:3904:24999,J00121:27:H3GGKBBXX:5:2126:7821:11038,J00121:27:H3GGKBBXX:5:1218:19045:24296,J00121:27:H3GGKBBXX:5:2204:26240:36622,J00121:27:H3GGKBBXX:5:1201:9902:26846,J00121:27:H3GGKBBXX:5:1127:24089:26318,J00121:27:H3GGKBBXX:5:1105:22993:40948,J00121:27:H3GGKBBXX:5:1206:9374:48790,J00121:27:H3GGKBBXX:5:1123:13575:23223,J00121:27:H3GGKBBXX:5:2107:7314:3477,J00121:27:H3GGKBBXX:5:2222:3528:35040,J00121:27:H3GGKBBXX:5:1221:14204:42354,J00121:27:H3GGKBBXX:5:2201:22221:17210,J00121:27:H3GGKBBXX:5:1203:20202:43533,J00121:27:H3GGKBBXX:5:2201:6055:17825,J00121:27:H3GGKBBXX:5:1213:7740:5974,J00121:27:H3GGKBBXX:5:2111:23957:11671,J00121:27:H3GGKBBXX:5:1223:23236:44992,J00121:27:H3GGKBBXX:5:1213:20253:46082,J00121:27:H3GGKBBXX:5:2202:15219:25791,J00121:27:H3GGKBBXX:5:1110:13169:25755,J00121:27:H3GGKBBXX:5:2107:29214:47893,J00121:27:H3GGKBBXX:5:2214:10622:47260,J00121:27:H3GGKBBXX:5:2224:10521:5235,J00121:27:H3GGKBBXX:5:2221:21318:32666;sequence=TACAGTTAATAGAATAATCGATTGAGACTA;start=42971;subtype=IES;support_ref=3;support_variant=41;type=IES;
scaffold51_105_with_IES	MILORD	internal_eliminated_sequence	44325	44409	.	.	.	ID=MILORD.105.44325.44409;Name=MILORD.105.44325.44409;bounded_by_ta=TRUE;common_boundary=Both;end=44409;ies_id=IESPGM.PTET51.1.105.42014;ies_left_dist=0;ies_min_dist=0;ies_right_dist=0;junction_seq=gaattcacgaacttgTAgaatattcaccttac;read_names=J00121:27:H3GGKBBXX:5:2111:21897:9332,J00121:27:H3GGKBBXX:5:2125:22313:39629,J00121:27:H3GGKBBXX:5:2118:24119:37343,J00121:27:H3GGKBBXX:5:1220:9790:10757,J00121:27:H3GGKBBXX:5:1204:28960:35919,J00121:27:H3GGKBBXX:5:2125:27255:48087,J00121:27:H3GGKBBXX:5:1120:11282:19953,J00121:27:H3GGKBBXX:5:2221:15980:35444,J00121:27:H3GGKBBXX:5:1224:22648:32789,J00121:27:H3GGKBBXX:5:1106:25672:37185,J00121:27:H3GGKBBXX:5:1106:20679:17175,J00121:27:H3GGKBBXX:5:1103:8663:15029,J00121:27:H3GGKBBXX:5:2228:22729:14924,J00121:27:H3GGKBBXX:5:2211:24860:18687,J00121:27:H3GGKBBXX:5:2214:4523:25650,J00121:27:H3GGKBBXX:5:1114:26514:42267,J00121:27:H3GGKBBXX:5:1105:13261:23452;sequence=TACAACTTGCTTTTTACTAATTTGTTATTATTCAAAATAGTAATACAATATAAAGATTAATTAATAAAGTTGTATTAATTTATTG;start=44325;subtype=IES;support_ref=22;support_variant=17;type=IES;
scaffold51_105_with_IES	MILORD	internal_eliminated_sequence	45183	45236	.	.	.	ID=MILORD.105.45183.45236;Name=MILORD.105.45183.45236;bounded_by_ta=TRUE;common_boundary=Both;end=45236;ies_id=IESPGM.PTET51.1.105.42787;ies_left_dist=0;ies_min_dist=0;ies_right_dist=0;junction_seq=tcatatttgggatgcTAaaactcttaaataag;read_names=J00121:27:H3GGKBBXX:5:1122:18243:39330,J00121:27:H3GGKBBXX:5:1114:11414:40754,J00121:27:H3GGKBBXX:5:2205:10683:7838,J00121:27:H3GGKBBXX:5:1116:24373:31523,J00121:27:H3GGKBBXX:5:2223:26392:31154,J00121:27:H3GGKBBXX:5:2125:5873:11073,J00121:27:H3GGKBBXX:5:2217:30208:30626,J00121:27:H3GGKBBXX:5:2208:16315:43269,J00121:27:H3GGKBBXX:5:2102:14164:49071,J00121:27:H3GGKBBXX:5:2208:23338:28323,J00121:27:H3GGKBBXX:5:1210:22140:9543,J00121:27:H3GGKBBXX:5:1105:2889:31435,J00121:27:H3GGKBBXX:5:1228:14620:2457,J00121:27:H3GGKBBXX:5:2111:17026:41897,J00121:27:H3GGKBBXX:5:2113:25154:27320,J00121:27:H3GGKBBXX:5:1102:5294:31242,J00121:27:H3GGKBBXX:5:1103:7283:28709,J00121:27:H3GGKBBXX:5:2222:27428:25246,J00121:27:H3GGKBBXX:5:1108:26677:18001,J00121:27:H3GGKBBXX:5:1104:6461:17685,J00121:27:H3GGKBBXX:5:1202:3569:2826,J00121:27:H3GGKBBXX:5:2217:18893:25087,J00121:27:H3GGKBBXX:5:2206:13545:4532,J00121:27:H3GGKBBXX:5:2107:26971:33563,J00121:27:H3GGKBBXX:5:2214:22972:1771,J00121:27:H3GGKBBXX:5:1126:23591:6818,J00121:27:H3GGKBBXX:5:1110:21460:15188,J00121:27:H3GGKBBXX:5:2215:7466:35813,J00121:27:H3GGKBBXX:5:1126:7141:24806,J00121:27:H3GGKBBXX:5:2212:26413:40578,J00121:27:H3GGKBBXX:5:2124:29843:26828,J00121:27:H3GGKBBXX:5:1101:10500:7310,J00121:27:H3GGKBBXX:5:1226:7943:45045,J00121:27:H3GGKBBXX:5:2120:3457:24331,J00121:27:H3GGKBBXX:5:2206:18426:12568,J00121:27:H3GGKBBXX:5:2209:5954:29677;sequence=TACAATTCATTAAACAATTTAAAATCATTTTTAATATCAAAAATGATTTGACTA;start=45183;subtype=IES;support_ref=0;support_variant=36;type=IES;
scaffold51_105_with_IES	MILORD	internal_eliminated_sequence	45789	45856	.	.	.	ID=MILORD.105.45789.45856;Name=MILORD.105.45789.45856;bounded_by_ta=TRUE;common_boundary=None;end=45856;ies_id=IESPGM.PTET51.1.105.42787;ies_left_dist=-606;ies_min_dist=606;ies_right_dist=-620;junction_seq=taggtttcaattatcTAaaaggaactagcatg;read_names=J00121:27:H3GGKBBXX:5:2209:6735:5534;sequence=TATAGATAGTAGAGATTTTTTATTAAGAACAAATTCTAATAATAAGAATAATATTTTTGATATTTCTA;start=45789;subtype=MAC;support_ref=91;support_variant=1;type=CRYPTIC;
scaffold51_105_with_IES	MILORD	internal_eliminated_sequence	47653	49802	.	.	.	ID=MILORD.105.47653.49802;Name=MILORD.105.47653.49802;bounded_by_ta=TRUE;common_boundary=None;end=49802;ies_id=IESPGM.PTET51.1.105.46856;ies_left_dist=1916;ies_min_dist=206;ies_right_dist=-206;junction_seq=tatttattattttgtTAaataaagataaactt;read_names=J00121:27:H3GGKBBXX:5:2222:28493:1173;sequence=TATATTCAATTAAAGCTTATGATTAAATTATTCAAAACCTATAAGATTTCAAATTAGATAGGAATTGTAATTAGATTTAGTTTCAAAATTCGTAATAACTTAAAATTATATAATCATCATGAAAATTCTGTGTTACAAATTGGACATTTTTTTGTATAGTTCAACCAATTCTAAATACATTGCTAGTGAAAAATATGAGAAACGTGACACTTTAATTGAACTATAGGATTCTGTTAAGAATTATATGTAAGTTATTGTAAACAAATTGTGCAATCTGATTTTTCTTTGAGTTCTACTTTGAAGATAAAATTTTTATTGACATTTTAAATAGGTATTAGTTATGGTAGATTATTTTGAACATTATTTATGGGATCAACATTTACTCTTTGGTGAGGTTACTACTATTGTACGTCAATTTATTAGTTCTATCTATTTTATATTTATCCTTCTTAATTTACTTATATCATATTACTGGTATATTGATCAGTAAAAAATGGAATAATTAAATATTTTAAAAGCATCAATCCTAGAAATATTAATTAAGTTATTCCACACTCATATTCCAAGAAGATATCATAATTTATTATTACATCATCTTTTTCCATCTCATTAGAAAACTCTGATATTCCAACAATTGTGAATATCAAGGATGTTATTACAGTTGAAAATTTGGTTGTTCTAAATTTCATTTTTATAAAATATTCAGACTATTGACAATTTGTTTCTATTAAATTTAAATTTAAAAATATTTAGATATAAAAAAAAATAGCCTAATTGAAATTATATATACTATAAAAAGAGTTTAAATAGTTTATTTTACTAGTTGCTCCTCCTTAAAATTTAATCTATTAATACTTAATAATCGATGAACTATAGGAGACGAATATTTTGATAACTGTTTTCTATAAATATCTAAGATATAATATTACCTGCAGAAAATAAATATAATAATGACAAAGTGAATATTATCATAAAAAAATGATAAAATAAATTTGATGAAATTAGAATATATGAAGAAGCATTTGGAGTTAAAATTATTATTACCAACAAAGCTATAAATTTACCTAGATTATTAAAAAGTAGGATAAAACAAAATACTATTATTTAAATTGTTACTTAAGCAATATCTAATCAATATAAGGAATCTATACTTTGGTTTTGGGGATCGTGCTATAGCAACGATGGAATTTATTACTATAATATGAAGGCCAGATACATTATTAGCACGCCAAATAAATTCTTTATGAAATGCTTAAGCCTTCATAAATTATAATTGTGAAGAAGACTATTTCACATGATATTCCTATAGTTAGGATACGTTGCATTTCGTTATAATTCATACAGCATGGGTCCTTAAAACTTAGCAGGTATCTTATCTCTAACGCAATCATCATAATATTAATTTTCATCTAAATGATCAGTCTCATAAGGACGATCATTTTTACTATCTTAACATGCATAATAAGTCTTATCTTAAATATTTCTGGTCAATAAGAAAATTGCTACTACACAGTATAAATATGTTAATCTGATGAGAGTAAATTTTGACTATGTCGTAAATTAAAATAGTATGTAACTTGCTGATAAATAAACCCAGTCATTCATCTGAATTTCATTTTGGATTCTAATGTTATTCGTTTAAAGTTATGAAAATTATTGTTTTATATATAGTCTCATTCTAATCATTTTAATATACATCATACATCCAAAAAGTGTTGTTAACAAAAGTATGAGTAAAATGCCTAAATAGACTACCTATTATTATTCATTATTTTTGATAATTGCAATAATCGATATAATTAAAGTAGCAAGTATCAAAAGCATTACACAATACAGCTAAATTTTAAATTCCTTATACTTTATAGTAAATTTTACTATATAGCAAATATCGAATGCGAGAATTCCATTTATTTTATTATAGTTATGCAATAATATCATTCCCTATATAATGATGCTTAAGTTTACAATCTTTACCCAGGTTCAGAATCCCTTTGATTACTTTAAAATTATAGAAAATTTATGAATACCTATCTTACTATTAAAACCTTGAGCTCCTTCGCATGAATTGCCAAATAGAATTATAAGAGTAATAAATATATAAATATAACTTCATAACTTAGTATTAACATTTAATTAGTCATTTTTCGTAT;start=47653;subtype=EXTERNAL;support_ref=80;support_variant=1;type=ALTERNATIVE;
scaffold51_105_with_IES	MILORD	internal_eliminated_sequence	48088	50708	.	.	.	ID=MILORD.105.48088.50708;Name=MILORD.105.48088.50708;bounded_by_ta=TRUE;common_boundary=None;end=50708;ies_id=IESPGM.PTET51.1.105.48085;ies_left_dist=2738;ies_min_dist=202;ies_right_dist=202;junction_seq=tagttctatctatttTAttatgaagattatat;read_names=J00121:27:H3GGKBBXX:5:1109:15828:3178;sequence=TATATTTATCCTTCTTAATTTACTTATATCATATTACTGGTATATTGATCAGTAAAAAATGGAATAATTAAATATTTTAAAAGCATCAATCCTAGAAATATTAATTAAGTTATTCCACACTCATATTCCAAGAAGATATCATAATTTATTATTACATCATCTTTTTCCATCTCATTAGAAAACTCTGATATTCCAACAATTGTGAATATCAAGGATGTTATTACAGTTGAAAATTTGGTTGTTCTAAATTTCATTTTTATAAAATATTCAGACTATTGACAATTTGTTTCTATTAAATTTAAATTTAAAAATATTTAGATATAAAAAAAAATAGCCTAATTGAAATTATATATACTATAAAAAGAGTTTAAATAGTTTATTTTACTAGTTGCTCCTCCTTAAAATTTAATCTATTAATACTTAATAATCGATGAACTATAGGAGACGAATATTTTGATAACTGTTTTCTATAAATATCTAAGATATAATATTACCTGCAGAAAATAAATATAATAATGACAAAGTGAATATTATCATAAAAAAATGATAAAATAAATTTGATGAAATTAGAATATATGAAGAAGCATTTGGAGTTAAAATTATTATTACCAACAAAGCTATAAATTTACCTAGATTATTAAAAAGTAGGATAAAACAAAATACTATTATTTAAATTGTTACTTAAGCAATATCTAATCAATATAAGGAATCTATACTTTGGTTTTGGGGATCGTGCTATAGCAACGATGGAATTTATTACTATAATATGAAGGCCAGATACATTATTAGCACGCCAAATAAATTCTTTATGAAATGCTTAAGCCTTCATAAATTATAATTGTGAAGAAGACTATTTCACATGATATTCCTATAGTTAGGATACGTTGCATTTCGTTATAATTCATACAGCATGGGTCCTTAAAACTTAGCAGGTATCTTATCTCTAACGCAATCATCATAATATTAATTTTCATCTAAATGATCAGTCTCATAAGGACGATCATTTTTACTATCTTAACATGCATAATAAGTCTTATCTTAAATATTTCTGGTCAATAAGAAAATTGCTACTACACAGTATAAATATGTTAATCTGATGAGAGTAAATTTTGACTATGTCGTAAATTAAAATAGTATGTAACTTGCTGATAAATAAACCCAGTCATTCATCTGAATTTCATTTTGGATTCTAATGTTATTCGTTTAAAGTTATGAAAATTATTGTTTTATATATAGTCTCATTCTAATCATTTTAATATACATCATACATCCAAAAAGTGTTGTTAACAAAAGTATGAGTAAAATGCCTAAATAGACTACCTATTATTATTCATTATTTTTGATAATTGCAATAATCGATATAATTAAAGTAGCAAGTATCAAAAGCATTACACAATACAGCTAAATTTTAAATTCCTTATACTTTATAGTAAATTTTACTATATAGCAAATATCGAATGCGAGAATTCCATTTATTTTATTATAGTTATGCAATAATATCATTCCCTATATAATGATGCTTAAGTTTACAATCTTTACCCAGGTTCAGAATCCCTTTGATTACTTTAAAATTATAGAAAATTTATGAATACCTATCTTACTATTAAAACCTTGAGCTCCTTCGCATGAATTGCCAAATAGAATTATAAGAGTAATAAATATATAAATATAACTTCATAACTTAGTATTAACATTTAATTAGTCATTTTTCGTATTAAATAAAGATAAACTTAGTGAATATTTAATTATTCATATTTATTTTCTTGATTAAAGTAATAAAAATAATAATACTAAAGTTACAGCGCTTAATTTTAAAATATATTTTTTATAATAATTATTTTGATTAATTATTAAATTTATAATGCAATTGAAAAGAGGGTTATCCATATTTAAACGATTTGTTATCCTAAAGATAATTATGATTTTTTTTAAATTAACTTCACGCTTATTTATTTATTAAAAATACACTTTATACTATTAACTTTAAATTAATAGTAGTTATCTCATTATATTGAAATTAAATTTATAATATTATCTCCATTTACTGTTTAATCTAATTATGATATCAATCAACAGTTCATTAAAACGTTAAAAGGCAATCTATATACTATTAAATATTCGATTTTTATAAAATTTTAATGATTCTGCAAAAATTATTTAAAGGTAAGTTATATTCTAAACTGACACAAGGTCTTAGACAATATATGCAAAAAGATTAATTTGGGCCTGATCTTATGTTTAATAAAGAGTTGCTTTTCAGTTGAATAGTAATTAAATTTCTTTTAAGCTCAATAAAAGTGGGAACGCAAAAACTTAATTTTTTTACCTTCATGTCAATTGAATAAATGATTTTAATTTGAGATAAATTCTTGAGTTTATCTAATGATACAAGGAATAACTTTAATAAATGCGTAATTAGCGTTAGAATATTCTCTTCAATAAGAGATTTTATAAATGGAATAAGAAAGTATTTCAGATAAGTAGCCTTAATATAGAACTAAGTAGAGTTATGAAATAATAACAGCATATGACTTAAATTAATCTTTTGCTTATGATTGATTTTATATAAAAATTATAAAAATTTGATATAAGATAAGCAAGAGTTTATAACATTTGTGAAA;start=48088;subtype=MAC;support_ref=106;support_variant=1;type=CRYPTIC;
scaffold51_105_with_IES	MILORD	internal_eliminated_sequence	48306	48444	.	.	.	ID=MILORD.105.48306.48444;Name=MILORD.105.48306.48444;bounded_by_ta=TRUE;common_boundary=RIGHT;end=48444;ies_id=IESPGM.PTET51.1.105.45859;ies_left_dist=3;ies_min_dist=0;ies_right_dist=0;junction_seq=gaatatcaaggatgtTAaaaagagtttaaata;read_names=J00121:27:H3GGKBBXX:5:2226:26900:11987,J00121:27:H3GGKBBXX:5:2223:28666:37624,J00121:27:H3GGKBBXX:5:2223:28655:37642,J00121:27:H3GGKBBXX:5:1116:7456:27426;sequence=TATTACAGTTGAAAATTTGGTTGTTCTAAATTTCATTTTTATAAAATATTCAGACTATTGACAATTTGTTTCTATTAAATTTAAATTTAAAAATATTTAGATATAAAAAAAAATAGCCTAATTGAAATTATATATACTA;start=48306;subtype=PARTIAL_EXTERNAL;support_ref=32;support_variant=4;type=ALTERNATIVE;
scaffold51_105_with_IES	MILORD	internal_eliminated_sequence	48309	54502	.	.	.	ID=MILORD.105.48309.54502;Name=MILORD.105.48309.54502;bounded_by_ta=TRUE;common_boundary=LEFT;end=54502;ies_id=IESPGM.PTET51.1.105.45859;ies_left_dist=0;ies_min_dist=0;ies_right_dist=-6058;junction_seq=tatcaaggatgttatTAtctagaccaataata;read_names=J00121:27:H3GGKBBXX:5:1207:17949:37449;sequence=TACAGTTGAAAATTTGGTTGTTCTAAATTTCATTTTTATAAAATATTCAGACTATTGACAATTTGTTTCTATTAAATTTAAATTTAAAAATATTTAGATATAAAAAAAAATAGCCTAATTGAAATTATATATACTATAAAAAGAGTTTAAATAGTTTATTTTACTAGTTGCTCCTCCTTAAAATTTAATCTATTAATACTTAATAATCGATGAACTATAGGAGACGAATATTTTGATAACTGTTTTCTATAAATATCTAAGATATAATATTACCTGCAGAAAATAAATATAATAATGACAAAGTGAATATTATCATAAAAAAATGATAAAATAAATTTGATGAAATTAGAATATATGAAGAAGCATTTGGAGTTAAAATTATTATTACCAACAAAGCTATAAATTTACCTAGATTATTAAAAAGTAGGATAAAACAAAATACTATTATTTAAATTGTTACTTAAGCAATATCTAATCAATATAAGGAATCTATACTTTGGTTTTGGGGATCGTGCTATAGCAACGATGGAATTTATTACTATAATATGAAGGCCAGATACATTATTAGCACGCCAAATAAATTCTTTATGAAATGCTTAAGCCTTCATAAATTATAATTGTGAAGAAGACTATTTCACATGATATTCCTATAGTTAGGATACGTTGCATTTCGTTATAATTCATACAGCATGGGTCCTTAAAACTTAGCAGGTATCTTATCTCTAACGCAATCATCATAATATTAATTTTCATCTAAATGATCAGTCTCATAAGGACGATCATTTTTACTATCTTAACATGCATAATAAGTCTTATCTTAAATATTTCTGGTCAATAAGAAAATTGCTACTACACAGTATAAATATGTTAATCTGATGAGAGTAAATTTTGACTATGTCGTAAATTAAAATAGTATGTAACTTGCTGATAAATAAACCCAGTCATTCATCTGAATTTCATTTTGGATTCTAATGTTATTCGTTTAAAGTTATGAAAATTATTGTTTTATATATAGTCTCATTCTAATCATTTTAATATACATCATACATCCAAAAAGTGTTGTTAACAAAAGTATGAGTAAAATGCCTAAATAGACTACCTATTATTATTCATTATTTTTGATAATTGCAATAATCGATATAATTAAAGTAGCAAGTATCAAAAGCATTACACAATACAGCTAAATTTTAAATTCCTTATACTTTATAGTAAATTTTACTATATAGCAAATATCGAATGCGAGAATTCCATTTATTTTATTATAGTTATGCAATAATATCATTCCCTATATAATGATGCTTAAGTTTACAATCTTTACCCAGGTTCAGAATCCCTTTGATTACTTTAAAATTATAGAAAATTTATGAATACCTATCTTACTATTAAAACCTTGAGCTCCTTCGCATGAATTGCCAAATAGAATTATAAGAGTAATAAATATATAAATATAACTTCATAACTTAGTATTAACATTTAATTAGTCATTTTTCGTATTAAATAAAGATAAACTTAGTGAATATTTAATTATTCATATTTATTTTCTTGATTAAAGTAATAAAAATAATAATACTAAAGTTACAGCGCTTAATTTTAAAATATATTTTTTATAATAATTATTTTGATTAATTATTAAATTTATAATGCAATTGAAAAGAGGGTTATCCATATTTAAACGATTTGTTATCCTAAAGATAATTATGATTTTTTTTAAATTAACTTCACGCTTATTTATTTATTAAAAATACACTTTATACTATTAACTTTAAATTAATAGTAGTTATCTCATTATATTGAAATTAAATTTATAATATTATCTCCATTTACTGTTTAATCTAATTATGATATCAATCAACAGTTCATTAAAACGTTAAAAGGCAATCTATATACTATTAAATATTCGATTTTTATAAAATTTTAATGATTCTGCAAAAATTATTTAAAGGTAAGTTATATTCTAAACTGACACAAGGTCTTAGACAATATATGCAAAAAGATTAATTTGGGCCTGATCTTATGTTTAATAAAGAGTTGCTTTTCAGTTGAATAGTAATTAAATTTCTTTTAAGCTCAATAAAAGTGGGAACGCAAAAACTTAATTTTTTTACCTTCATGTCAATTGAATAAATGATTTTAATTTGAGATAAATTCTTGAGTTTATCTAATGATACAAGGAATAACTTTAATAAATGCGTAATTAGCGTTAGAATATTCTCTTCAATAAGAGATTTTATAAATGGAATAAGAAAGTATTTCAGATAAGTAGCCTTAATATAGAACTAAGTAGAGTTATGAAATAATAACAGCATATGACTTAAATTAATCTTTTGCTTATGATTGATTTTATATAAAAATTATAAAAATTTGATATAAGATAAGCAAGAGTTTATAACATTTGTGAAATATTATGAAGATTATATATTTTTTTTAAAATGTATGACCAAAATAACCCTTTGCAAGTAATACAGCTTAGCGGTAACAAGGTCAATTAAGGATAAAACATGACTTATGAATGCTAATTACAGAGATCTAAAATAGTTTTTGGTTATTTTAAGTTTAATTTATTAATGATTATCAATTTTATATTTTCCTCATGATTAAGGTGTATCGACATTGTTGGGCTACGGAATAAATAGAGCATATGTTGGAGTTGATAATTTTGGCAACAAAGTAGCTATAAAAGAAGTATTAATGATTTGATTCAAGCATCACAATGAAGAAGCGATGAAAAAAGAAATTTAAATATTAGAATAACTCAATCATCCAAATATAGTGTAATATTTAGATTCATGCAATTTATTCCATTAAACCAATCAATATCATTCAGAATGGAATGGTTATATCTGCATGGAATTAGGTATCTACGATTTGTGTATTGTTAATCTTAATTTTGGAATTTATTATAAATTTAGATACTGCAATGAATACAATACATACAAACAAAAAAAATTTTCAATTGGCAAGGAATTAGTAGATTAGATGTTGAGTGCATTAGCTTATTTATAAAAATAAAAAATAGCCCATTGCGATATTAAGCCTTAAAATATTCTAGTTATGTAAACAAATCCTATTGTTTTCAAAATATGCGATTTTGCATCTAGCAAACTGGAAGAATCAGAATTGACAGAAAGATCAGAAATACAAAAAGCTTAAAAAGAATAAACACGATCAAAAAAATAGAAGAAATCATATGAAAAAAGTTTTGTTTAGATTGGGGTACAAAGTAGCATTTATTTAGACTAATTAATATATGTCTCCTGAAATGATCAACAAAAATGTCTAAAACTATTACTTATCTGATGTTTTTTCTTTGGGATTAGTGTTTTTATATGTTTTTAGGGATTACAGTCTGAATTAAGTAGACAGAGAATTACTAAAAGAATAAAAATTTAGTTAAGAAATACAAGATAAAATAAATGAAAATGAAGATGATATTCAAAGAATTCTAAATTAAATGATTTAATTTGATCCTCAAGATCGATTAGACTTTGTAAAACTTCTGGATTTTTGGAATCAAAATAAAAAGAAAGTCAAAAAATAAGAATATAAATTGACACCTGTTAGAATGAATAGTACAGAATCAAGATTTTTAACGATTTAGCAAATTCAGAATTAGAGAGCACAGGTTTTCAGACTACCTTAATTAATAATTAAGAGAGGCTAAAGAAATTAATATTCTCAACATTATTAAAGTTCAACTCCTTAAAAAGATAATTTAACTATTGATAGGGTTGGACACTCGTATTCAAAACCAAAAAAATTGTAATAACTCTCTCCCTCTAATAATTATAGGTATATGATTGTAAATTTGACTGTATTTTATAAAGCCTCCTAAAACTCCTCTTAAATCAAAAACTTCAAGTCCTACAAAGAGTATGATGAGTAATAAATTATAATAAACTCAGCATAAAGAAGAAAAAAATACTTTTTCTATAAAGTTAATTTAAGGAATATGAATTATTCACATTTTTTGATAGATTATAATTTAAGGATCAAAAACATTAATAATTGTTCATTAATTTTGAATATCATTTTCTTCTAAAATTTATCCTTCTTATTATAATAATTGTTATTATTATTATTATTACTATTATGGTTATTCTTATACAAATTTGATTGTTTTTGCTCTAACTCTCTTTTCGAATTTCTCTCTGTCTTTTGGATCACTATCATTTGAATTTTCAGTCCTTTTTAATTGCATAGCATCATCAACATCATCATATTCTTTCTTTATAAATAACAATTCTGTAGCCATTTCATCATCAGGTACTTTATATTAACTTAGTAATCCATTTATCTTCACCCATTACTTTTCTTCTTCCTTAAGACGTGCTTTACATATTTCACAAAGCATTTAAAAATCAGTTCTATTGTTACACTTTGAGCATGGTTCTATTGTGATCTAGAAATCTAATTTAAAGAATAGTGTACAATGACTTTAAAATTTTTATCAAATCTTTCGTCCTTAATTATCTAACTTGGATCCAAGTCTTGTAATGAGAATTCCAGAGAACTTTAAAATATTAAGTATAAAAATACTTTTACGCAGTCTCATCAATGAATGCTGTATTGAATGCTAATCTAAACATTTTCTCTTTTTTCAAGATTCCTTCGTTAAAGACTTTAATTAAAATATCCCCATAAATTGGCATTAGTTTGTCTAATTTGAGCTTTAATTCACATAAATTTAATACATCATGAGAAACCCCTTTATACTTTTTTGCTTCTTTTTATGTGGAATAAAGTTCTTTATCATTTTTCACTTAAATTACTTGCATATATGGCTTACAACTGCCATTCATATTAAAAGCAGGTGCTCTGTAAATTTAAATAATAATCTTACTTTCCCTAAAATGTGATTCTTTTGAGAGTAACGACTGTTGGATAAATTATATAGCCCAAAGTCAAAAGTTTATAGAAGTATTCAACATATTTCACTTAACAAGGTTGATTGACTCCCAGACCCTCCTCTTCAAATCTCTTCTTCCCATAATAATAGAGCACATCCTTCACGCTCTTGAATTTGCCTGTATAGAGTAAATAACAGCAGATAATTGTGCCTGTTCTGCCTTTGCCAGCAAGACAATGAATAACCACTACATTAATTTTGTCGCCTATTTGTTAATATAAATCTCACCTTTCAAATAACCATGAATAAGATCGCAGATCTCAAACAAAAGATCCAAAGGGGGAGAATGATGATCTTTCCATATCCAACAATCCTGTACCACTCCTCTGAATTTTGAAAAGTCGTATTTTCGACCACTTAAATTGAAAACCATATAATCTGCATTATGTTATGTATTTAAATAACCAGCAACCTAATTATAATAAAGGTATCACCCACCTAATCTATTGGATTTCGATATAAACCTTCTATTCCTTCCCCAGGATAACTCATCGCAATTATCCTTTTAGTCACGTACGTAAGATCAAGATTATATCCTTCCTATATTAAACGCTTCTTTTTTCCTGAGACCTTCTCTCTTAAGTAATTCATTTTAATATTAAAAATATAAAATCAAATACGAATCATTTCCAATAGATTATGCAATTAGATATTCATTTTCTTTTGAACTTCAATTATCAATTCAAGAAACTAATAGAAATCGATTCGTTGAACTTAAAATTTGCAAAACAAAATTTGATATTCCACTCTTTAAAGATTCTCATTCAGCATCCCTGAAAAGTTACTAATTTTACAAAACTAAGAAATTGACAAGGTTTTTATTCCTTTCCCACAATACCAAAACAAATTCAACAATTCAAGAACCGAATTATTGACTAGTTAATATTCATCGCTTAATAATTTATAAGATGTATTATGATTCTAATAATTAATATCATCTTAAATCATTAAATTACAAATTCAATTCAAATTAATAATATCCTTCCATTCTTTTTATTGAGTAGAAATCAGAATTGCGTCAGTGACAACTAACTCTTTAACATAAAAATCAAAGGGAGAAATTTCTTCTTTACTATTTTTGAATTAAGTTATTTATAAACTTGGGGCTGAATTCATTTCTAATATGAAGGGTTAACCTTGGTTGTTTAATAAAATAAAGTAGATTAAAACATTTTTATAAAAAACACTCTTTGTTAATTTAAAAGTTAATATATTTGAATCTTAGAATAAATTAAAAATGAAGATGTGAATATTTAAGCTTATTTATAAAATAAAAACCCACCTACTG;start=48309;subtype=PARTIAL_EXTERNAL;support_ref=9;support_variant=1;type=ALTERNATIVE;
scaffold51_105_with_IES	MILORD	internal_eliminated_sequence	48309	50910	.	.	.	ID=MILORD.105.48309.50910;Name=MILORD.105.48309.50910;bounded_by_ta=TRUE;common_boundary=LEFT;end=50910;ies_id=IESPGM.PTET51.1.105.45859;ies_left_dist=0;ies_min_dist=0;ies_right_dist=-2466;junction_seq=tatcaaggatgttatTAtcgacattgttgggc;read_names=J00121:27:H3GGKBBXX:5:2111:17462:21236;sequence=TACAGTTGAAAATTTGGTTGTTCTAAATTTCATTTTTATAAAATATTCAGACTATTGACAATTTGTTTCTATTAAATTTAAATTTAAAAATATTTAGATATAAAAAAAAATAGCCTAATTGAAATTATATATACTATAAAAAGAGTTTAAATAGTTTATTTTACTAGTTGCTCCTCCTTAAAATTTAATCTATTAATACTTAATAATCGATGAACTATAGGAGACGAATATTTTGATAACTGTTTTCTATAAATATCTAAGATATAATATTACCTGCAGAAAATAAATATAATAATGACAAAGTGAATATTATCATAAAAAAATGATAAAATAAATTTGATGAAATTAGAATATATGAAGAAGCATTTGGAGTTAAAATTATTATTACCAACAAAGCTATAAATTTACCTAGATTATTAAAAAGTAGGATAAAACAAAATACTATTATTTAAATTGTTACTTAAGCAATATCTAATCAATATAAGGAATCTATACTTTGGTTTTGGGGATCGTGCTATAGCAACGATGGAATTTATTACTATAATATGAAGGCCAGATACATTATTAGCACGCCAAATAAATTCTTTATGAAATGCTTAAGCCTTCATAAATTATAATTGTGAAGAAGACTATTTCACATGATATTCCTATAGTTAGGATACGTTGCATTTCGTTATAATTCATACAGCATGGGTCCTTAAAACTTAGCAGGTATCTTATCTCTAACGCAATCATCATAATATTAATTTTCATCTAAATGATCAGTCTCATAAGGACGATCATTTTTACTATCTTAACATGCATAATAAGTCTTATCTTAAATATTTCTGGTCAATAAGAAAATTGCTACTACACAGTATAAATATGTTAATCTGATGAGAGTAAATTTTGACTATGTCGTAAATTAAAATAGTATGTAACTTGCTGATAAATAAACCCAGTCATTCATCTGAATTTCATTTTGGATTCTAATGTTATTCGTTTAAAGTTATGAAAATTATTGTTTTATATATAGTCTCATTCTAATCATTTTAATATACATCATACATCCAAAAAGTGTTGTTAACAAAAGTATGAGTAAAATGCCTAAATAGACTACCTATTATTATTCATTATTTTTGATAATTGCAATAATCGATATAATTAAAGTAGCAAGTATCAAAAGCATTACACAATACAGCTAAATTTTAAATTCCTTATACTTTATAGTAAATTTTACTATATAGCAAATATCGAATGCGAGAATTCCATTTATTTTATTATAGTTATGCAATAATATCATTCCCTATATAATGATGCTTAAGTTTACAATCTTTACCCAGGTTCAGAATCCCTTTGATTACTTTAAAATTATAGAAAATTTATGAATACCTATCTTACTATTAAAACCTTGAGCTCCTTCGCATGAATTGCCAAATAGAATTATAAGAGTAATAAATATATAAATATAACTTCATAACTTAGTATTAACATTTAATTAGTCATTTTTCGTATTAAATAAAGATAAACTTAGTGAATATTTAATTATTCATATTTATTTTCTTGATTAAAGTAATAAAAATAATAATACTAAAGTTACAGCGCTTAATTTTAAAATATATTTTTTATAATAATTATTTTGATTAATTATTAAATTTATAATGCAATTGAAAAGAGGGTTATCCATATTTAAACGATTTGTTATCCTAAAGATAATTATGATTTTTTTTAAATTAACTTCACGCTTATTTATTTATTAAAAATACACTTTATACTATTAACTTTAAATTAATAGTAGTTATCTCATTATATTGAAATTAAATTTATAATATTATCTCCATTTACTGTTTAATCTAATTATGATATCAATCAACAGTTCATTAAAACGTTAAAAGGCAATCTATATACTATTAAATATTCGATTTTTATAAAATTTTAATGATTCTGCAAAAATTATTTAAAGGTAAGTTATATTCTAAACTGACACAAGGTCTTAGACAATATATGCAAAAAGATTAATTTGGGCCTGATCTTATGTTTAATAAAGAGTTGCTTTTCAGTTGAATAGTAATTAAATTTCTTTTAAGCTCAATAAAAGTGGGAACGCAAAAACTTAATTTTTTTACCTTCATGTCAATTGAATAAATGATTTTAATTTGAGATAAATTCTTGAGTTTATCTAATGATACAAGGAATAACTTTAATAAATGCGTAATTAGCGTTAGAATATTCTCTTCAATAAGAGATTTTATAAATGGAATAAGAAAGTATTTCAGATAAGTAGCCTTAATATAGAACTAAGTAGAGTTATGAAATAATAACAGCATATGACTTAAATTAATCTTTTGCTTATGATTGATTTTATATAAAAATTATAAAAATTTGATATAAGATAAGCAAGAGTTTATAACATTTGTGAAATATTATGAAGATTATATATTTTTTTTAAAATGTATGACCAAAATAACCCTTTGCAAGTAATACAGCTTAGCGGTAACAAGGTCAATTAAGGATAAAACATGACTTATGAATGCTAATTACAGAGATCTAAAATAGTTTTTGGTTATTTTAAGTTTAATTTATTAATGATTATCAATTTTATATTTTCCTCATGATTAAGGTG;start=48309;subtype=PARTIAL_EXTERNAL;support_ref=9;support_variant=1;type=ALTERNATIVE;
scaffold51_105_with_IES	MILORD	internal_eliminated_sequence	48309	48444	.	.	.	ID=MILORD.105.48309.48444;Name=MILORD.105.48309.48444;bounded_by_ta=TRUE;common_boundary=Both;end=48444;ies_id=IESPGM.PTET51.1.105.45859;ies_left_dist=0;ies_min_dist=0;ies_right_dist=0;junction_seq=tatcaaggatgttatTAaaaagagtttaaata;read_names=J00121:27:H3GGKBBXX:5:2115:24332:38029,J00121:27:H3GGKBBXX:5:1103:13768:20463,J00121:27:H3GGKBBXX:5:2226:10358:42302,J00121:27:H3GGKBBXX:5:1104:10693:41686,J00121:27:H3GGKBBXX:5:1105:17158:27848,J00121:27:H3GGKBBXX:5:1118:12378:10844,J00121:27:H3GGKBBXX:5:2115:19431:29958,J00121:27:H3GGKBBXX:5:1202:10784:10194,J00121:27:H3GGKBBXX:5:2104:19867:43445,J00121:27:H3GGKBBXX:5:1117:4635:43955,J00121:27:H3GGKBBXX:5:2215:25773:39822,J00121:27:H3GGKBBXX:5:1125:20324:27637,J00121:27:H3GGKBBXX:5:2108:28178:29184,J00121:27:H3GGKBBXX:5:1128:14692:30222,J00121:27:H3GGKBBXX:5:2222:27275:38767,J00121:27:H3GGKBBXX:5:2116:28310:1701,J00121:27:H3GGKBBXX:5:1104:10784:41739,J00121:27:H3GGKBBXX:5:1106:15280:30679,J00121:27:H3GGKBBXX:5:1106:6512:27127,J00121:27:H3GGKBBXX:5:2203:3417:15891,J00121:27:H3GGKBBXX:5:2221:17787:18423,J00121:27:H3GGKBBXX:5:2222:27184:3336,J00121:27:H3GGKBBXX:5:2216:21399:29606,J00121:27:H3GGKBBXX:5:1108:15696:9596,J00121:27:H3GGKBBXX:5:1205:10094:48210,J00121:27:H3GGKBBXX:5:1111:18964:31646,J00121:27:H3GGKBBXX:5:1101:20232:46645,J00121:27:H3GGKBBXX:5:2202:13200:46451,J00121:27:H3GGKBBXX:5:2101:6106:16612,J00121:27:H3GGKBBXX:5:2211:16122:30626,J00121:27:H3GGKBBXX:5:1102:17056:31048,J00121:27:H3GGKBBXX:5:1201:5923:45766,J00121:27:H3GGKBBXX:5:2102:3995:8453;sequence=TACAGTTGAAAATTTGGTTGTTCTAAATTTCATTTTTATAAAATATTCAGACTATTGACAATTTGTTTCTATTAAATTTAAATTTAAAAATATTTAGATATAAAAAAAAATAGCCTAATTGAAATTATATATACTA;start=48309;subtype=IES;support_ref=18;support_variant=33;type=IES;
scaffold51_105_with_IES	MILORD	internal_eliminated_sequence	48361	49802	.	.	.	ID=MILORD.105.48361.49802;Name=MILORD.105.48361.49802;bounded_by_ta=TRUE;common_boundary=None;end=49802;ies_id=IESPGM.PTET51.1.105.45859;ies_left_dist=-52;ies_min_dist=52;ies_right_dist=-1358;junction_seq=ataaaatattcagacTAaataaagataaactt;read_names=J00121:27:H3GGKBBXX:5:1120:24028:45942;sequence=TATTGACAATTTGTTTCTATTAAATTTAAATTTAAAAATATTTAGATATAAAAAAAAATAGCCTAATTGAAATTATATATACTATAAAAAGAGTTTAAATAGTTTATTTTACTAGTTGCTCCTCCTTAAAATTTAATCTATTAATACTTAATAATCGATGAACTATAGGAGACGAATATTTTGATAACTGTTTTCTATAAATATCTAAGATATAATATTACCTGCAGAAAATAAATATAATAATGACAAAGTGAATATTATCATAAAAAAATGATAAAATAAATTTGATGAAATTAGAATATATGAAGAAGCATTTGGAGTTAAAATTATTATTACCAACAAAGCTATAAATTTACCTAGATTATTAAAAAGTAGGATAAAACAAAATACTATTATTTAAATTGTTACTTAAGCAATATCTAATCAATATAAGGAATCTATACTTTGGTTTTGGGGATCGTGCTATAGCAACGATGGAATTTATTACTATAATATGAAGGCCAGATACATTATTAGCACGCCAAATAAATTCTTTATGAAATGCTTAAGCCTTCATAAATTATAATTGTGAAGAAGACTATTTCACATGATATTCCTATAGTTAGGATACGTTGCATTTCGTTATAATTCATACAGCATGGGTCCTTAAAACTTAGCAGGTATCTTATCTCTAACGCAATCATCATAATATTAATTTTCATCTAAATGATCAGTCTCATAAGGACGATCATTTTTACTATCTTAACATGCATAATAAGTCTTATCTTAAATATTTCTGGTCAATAAGAAAATTGCTACTACACAGTATAAATATGTTAATCTGATGAGAGTAAATTTTGACTATGTCGTAAATTAAAATAGTATGTAACTTGCTGATAAATAAACCCAGTCATTCATCTGAATTTCATTTTGGATTCTAATGTTATTCGTTTAAAGTTATGAAAATTATTGTTTTATATATAGTCTCATTCTAATCATTTTAATATACATCATACATCCAAAAAGTGTTGTTAACAAAAGTATGAGTAAAATGCCTAAATAGACTACCTATTATTATTCATTATTTTTGATAATTGCAATAATCGATATAATTAAAGTAGCAAGTATCAAAAGCATTACACAATACAGCTAAATTTTAAATTCCTTATACTTTATAGTAAATTTTACTATATAGCAAATATCGAATGCGAGAATTCCATTTATTTTATTATAGTTATGCAATAATATCATTCCCTATATAATGATGCTTAAGTTTACAATCTTTACCCAGGTTCAGAATCCCTTTGATTACTTTAAAATTATAGAAAATTTATGAATACCTATCTTACTATTAAAACCTTGAGCTCCTTCGCATGAATTGCCAAATAGAATTATAAGAGTAATAAATATATAAATATAACTTCATAACTTAGTATTAACATTTAATTAGTCATTTTTCGTAT;start=48361;subtype=OVERLAPPING;support_ref=7;support_variant=1;type=ALTERNATIVE;
scaffold51_105_with_IES	MILORD	internal_eliminated_sequence	48407	50708	.	.	.	ID=MILORD.105.48407.50708;Name=MILORD.105.48407.50708;bounded_by_ta=TRUE;common_boundary=None;end=50708;ies_id=IESPGM.PTET51.1.105.45859;ies_left_dist=-98;ies_min_dist=98;ies_right_dist=-2264;junction_seq=ttaaaaatatttagaTAttatgaagattatat;read_names=J00121:27:H3GGKBBXX:5:2210:24718:12040,J00121:27:H3GGKBBXX:5:2210:24708:11917;sequence=TATAAAAAAAAATAGCCTAATTGAAATTATATATACTATAAAAAGAGTTTAAATAGTTTATTTTACTAGTTGCTCCTCCTTAAAATTTAATCTATTAATACTTAATAATCGATGAACTATAGGAGACGAATATTTTGATAACTGTTTTCTATAAATATCTAAGATATAATATTACCTGCAGAAAATAAATATAATAATGACAAAGTGAATATTATCATAAAAAAATGATAAAATAAATTTGATGAAATTAGAATATATGAAGAAGCATTTGGAGTTAAAATTATTATTACCAACAAAGCTATAAATTTACCTAGATTATTAAAAAGTAGGATAAAACAAAATACTATTATTTAAATTGTTACTTAAGCAATATCTAATCAATATAAGGAATCTATACTTTGGTTTTGGGGATCGTGCTATAGCAACGATGGAATTTATTACTATAATATGAAGGCCAGATACATTATTAGCACGCCAAATAAATTCTTTATGAAATGCTTAAGCCTTCATAAATTATAATTGTGAAGAAGACTATTTCACATGATATTCCTATAGTTAGGATACGTTGCATTTCGTTATAATTCATACAGCATGGGTCCTTAAAACTTAGCAGGTATCTTATCTCTAACGCAATCATCATAATATTAATTTTCATCTAAATGATCAGTCTCATAAGGACGATCATTTTTACTATCTTAACATGCATAATAAGTCTTATCTTAAATATTTCTGGTCAATAAGAAAATTGCTACTACACAGTATAAATATGTTAATCTGATGAGAGTAAATTTTGACTATGTCGTAAATTAAAATAGTATGTAACTTGCTGATAAATAAACCCAGTCATTCATCTGAATTTCATTTTGGATTCTAATGTTATTCGTTTAAAGTTATGAAAATTATTGTTTTATATATAGTCTCATTCTAATCATTTTAATATACATCATACATCCAAAAAGTGTTGTTAACAAAAGTATGAGTAAAATGCCTAAATAGACTACCTATTATTATTCATTATTTTTGATAATTGCAATAATCGATATAATTAAAGTAGCAAGTATCAAAAGCATTACACAATACAGCTAAATTTTAAATTCCTTATACTTTATAGTAAATTTTACTATATAGCAAATATCGAATGCGAGAATTCCATTTATTTTATTATAGTTATGCAATAATATCATTCCCTATATAATGATGCTTAAGTTTACAATCTTTACCCAGGTTCAGAATCCCTTTGATTACTTTAAAATTATAGAAAATTTATGAATACCTATCTTACTATTAAAACCTTGAGCTCCTTCGCATGAATTGCCAAATAGAATTATAAGAGTAATAAATATATAAATATAACTTCATAACTTAGTATTAACATTTAATTAGTCATTTTTCGTATTAAATAAAGATAAACTTAGTGAATATTTAATTATTCATATTTATTTTCTTGATTAAAGTAATAAAAATAATAATACTAAAGTTACAGCGCTTAATTTTAAAATATATTTTTTATAATAATTATTTTGATTAATTATTAAATTTATAATGCAATTGAAAAGAGGGTTATCCATATTTAAACGATTTGTTATCCTAAAGATAATTATGATTTTTTTTAAATTAACTTCACGCTTATTTATTTATTAAAAATACACTTTATACTATTAACTTTAAATTAATAGTAGTTATCTCATTATATTGAAATTAAATTTATAATATTATCTCCATTTACTGTTTAATCTAATTATGATATCAATCAACAGTTCATTAAAACGTTAAAAGGCAATCTATATACTATTAAATATTCGATTTTTATAAAATTTTAATGATTCTGCAAAAATTATTTAAAGGTAAGTTATATTCTAAACTGACACAAGGTCTTAGACAATATATGCAAAAAGATTAATTTGGGCCTGATCTTATGTTTAATAAAGAGTTGCTTTTCAGTTGAATAGTAATTAAATTTCTTTTAAGCTCAATAAAAGTGGGAACGCAAAAACTTAATTTTTTTACCTTCATGTCAATTGAATAAATGATTTTAATTTGAGATAAATTCTTGAGTTTATCTAATGATACAAGGAATAACTTTAATAAATGCGTAATTAGCGTTAGAATATTCTCTTCAATAAGAGATTTTATAAATGGAATAAGAAAGTATTTCAGATAAGTAGCCTTAATATAGAACTAAGTAGAGTTATGAAATAATAACAGCATATGACTTAAATTAATCTTTTGCTTATGATTGATTTTATATAAAAATTATAAAAATTTGATATAAGATAAGCAAGAGTTTATAACATTTGTGAAA;start=48407;subtype=OVERLAPPING;support_ref=4;support_variant=2;type=ALTERNATIVE;
scaffold51_105_with_IES	MILORD	internal_eliminated_sequence	48434	49812	.	.	.	ID=MILORD.105.48434.49812;Name=MILORD.105.48434.49812;bounded_by_ta=TRUE;common_boundary=None;end=49812;ies_id=IESPGM.PTET51.1.105.45859;ies_left_dist=-125;ies_min_dist=125;ies_right_dist=-1368;junction_seq=tagcctaattgaaatTAaacttagtgaatatt;read_names=J00121:27:H3GGKBBXX:5:1220:14194:24190;sequence=TATATATACTATAAAAAGAGTTTAAATAGTTTATTTTACTAGTTGCTCCTCCTTAAAATTTAATCTATTAATACTTAATAATCGATGAACTATAGGAGACGAATATTTTGATAACTGTTTTCTATAAATATCTAAGATATAATATTACCTGCAGAAAATAAATATAATAATGACAAAGTGAATATTATCATAAAAAAATGATAAAATAAATTTGATGAAATTAGAATATATGAAGAAGCATTTGGAGTTAAAATTATTATTACCAACAAAGCTATAAATTTACCTAGATTATTAAAAAGTAGGATAAAACAAAATACTATTATTTAAATTGTTACTTAAGCAATATCTAATCAATATAAGGAATCTATACTTTGGTTTTGGGGATCGTGCTATAGCAACGATGGAATTTATTACTATAATATGAAGGCCAGATACATTATTAGCACGCCAAATAAATTCTTTATGAAATGCTTAAGCCTTCATAAATTATAATTGTGAAGAAGACTATTTCACATGATATTCCTATAGTTAGGATACGTTGCATTTCGTTATAATTCATACAGCATGGGTCCTTAAAACTTAGCAGGTATCTTATCTCTAACGCAATCATCATAATATTAATTTTCATCTAAATGATCAGTCTCATAAGGACGATCATTTTTACTATCTTAACATGCATAATAAGTCTTATCTTAAATATTTCTGGTCAATAAGAAAATTGCTACTACACAGTATAAATATGTTAATCTGATGAGAGTAAATTTTGACTATGTCGTAAATTAAAATAGTATGTAACTTGCTGATAAATAAACCCAGTCATTCATCTGAATTTCATTTTGGATTCTAATGTTATTCGTTTAAAGTTATGAAAATTATTGTTTTATATATAGTCTCATTCTAATCATTTTAATATACATCATACATCCAAAAAGTGTTGTTAACAAAAGTATGAGTAAAATGCCTAAATAGACTACCTATTATTATTCATTATTTTTGATAATTGCAATAATCGATATAATTAAAGTAGCAAGTATCAAAAGCATTACACAATACAGCTAAATTTTAAATTCCTTATACTTTATAGTAAATTTTACTATATAGCAAATATCGAATGCGAGAATTCCATTTATTTTATTATAGTTATGCAATAATATCATTCCCTATATAATGATGCTTAAGTTTACAATCTTTACCCAGGTTCAGAATCCCTTTGATTACTTTAAAATTATAGAAAATTTATGAATACCTATCTTACTATTAAAACCTTGAGCTCCTTCGCATGAATTGCCAAATAGAATTATAAGAGTAATAAATATATAAATATAACTTCATAACTTAGTATTAACATTTAATTAGTCATTTTTCGTATTAAATAAAGA;start=48434;subtype=OVERLAPPING;support_ref=2;support_variant=1;type=ALTERNATIVE;
scaffold51_105_with_IES	MILORD	internal_eliminated_sequence	48571	49904	.	.	.	ID=MILORD.105.48571.49904;Name=MILORD.105.48571.49904;bounded_by_ta=TRUE;common_boundary=None;end=49904;ies_id=IESPGM.PTET51.1.105.46238;ies_left_dist=253;ies_min_dist=253;ies_right_dist=-1055;junction_seq=tataaatatctaagaTAtattttttataataa;read_names=J00121:27:H3GGKBBXX:5:1103:4472:47049;sequence=TATAATATTACCTGCAGAAAATAAATATAATAATGACAAAGTGAATATTATCATAAAAAAATGATAAAATAAATTTGATGAAATTAGAATATATGAAGAAGCATTTGGAGTTAAAATTATTATTACCAACAAAGCTATAAATTTACCTAGATTATTAAAAAGTAGGATAAAACAAAATACTATTATTTAAATTGTTACTTAAGCAATATCTAATCAATATAAGGAATCTATACTTTGGTTTTGGGGATCGTGCTATAGCAACGATGGAATTTATTACTATAATATGAAGGCCAGATACATTATTAGCACGCCAAATAAATTCTTTATGAAATGCTTAAGCCTTCATAAATTATAATTGTGAAGAAGACTATTTCACATGATATTCCTATAGTTAGGATACGTTGCATTTCGTTATAATTCATACAGCATGGGTCCTTAAAACTTAGCAGGTATCTTATCTCTAACGCAATCATCATAATATTAATTTTCATCTAAATGATCAGTCTCATAAGGACGATCATTTTTACTATCTTAACATGCATAATAAGTCTTATCTTAAATATTTCTGGTCAATAAGAAAATTGCTACTACACAGTATAAATATGTTAATCTGATGAGAGTAAATTTTGACTATGTCGTAAATTAAAATAGTATGTAACTTGCTGATAAATAAACCCAGTCATTCATCTGAATTTCATTTTGGATTCTAATGTTATTCGTTTAAAGTTATGAAAATTATTGTTTTATATATAGTCTCATTCTAATCATTTTAATATACATCATACATCCAAAAAGTGTTGTTAACAAAAGTATGAGTAAAATGCCTAAATAGACTACCTATTATTATTCATTATTTTTGATAATTGCAATAATCGATATAATTAAAGTAGCAAGTATCAAAAGCATTACACAATACAGCTAAATTTTAAATTCCTTATACTTTATAGTAAATTTTACTATATAGCAAATATCGAATGCGAGAATTCCATTTATTTTATTATAGTTATGCAATAATATCATTCCCTATATAATGATGCTTAAGTTTACAATCTTTACCCAGGTTCAGAATCCCTTTGATTACTTTAAAATTATAGAAAATTTATGAATACCTATCTTACTATTAAAACCTTGAGCTCCTTCGCATGAATTGCCAAATAGAATTATAAGAGTAATAAATATATAAATATAACTTCATAACTTAGTATTAACATTTAATTAGTCATTTTTCGTATTAAATAAAGATAAACTTAGTGAATATTTAATTATTCATATTTATTTTCTTGATTAAAGTAATAAAAATAATAATACTAAAGTTACAGCGCTTAATTTTAAAA;start=48571;subtype=EXTERNAL;support_ref=69;support_variant=1;type=ALTERNATIVE;
scaffold51_105_with_IES	MILORD	internal_eliminated_sequence	48616	50708	.	.	.	ID=MILORD.105.48616.50708;Name=MILORD.105.48616.50708;bounded_by_ta=TRUE;common_boundary=None;end=50708;ies_id=IESPGM.PTET51.1.105.48085;ies_left_dist=2210;ies_min_dist=202;ies_right_dist=202;junction_seq=taatgacaaagtgaaTAttatgaagattatat;read_names=J00121:27:H3GGKBBXX:5:2205:14255:46346;sequence=TATTATCATAAAAAAATGATAAAATAAATTTGATGAAATTAGAATATATGAAGAAGCATTTGGAGTTAAAATTATTATTACCAACAAAGCTATAAATTTACCTAGATTATTAAAAAGTAGGATAAAACAAAATACTATTATTTAAATTGTTACTTAAGCAATATCTAATCAATATAAGGAATCTATACTTTGGTTTTGGGGATCGTGCTATAGCAACGATGGAATTTATTACTATAATATGAAGGCCAGATACATTATTAGCACGCCAAATAAATTCTTTATGAAATGCTTAAGCCTTCATAAATTATAATTGTGAAGAAGACTATTTCACATGATATTCCTATAGTTAGGATACGTTGCATTTCGTTATAATTCATACAGCATGGGTCCTTAAAACTTAGCAGGTATCTTATCTCTAACGCAATCATCATAATATTAATTTTCATCTAAATGATCAGTCTCATAAGGACGATCATTTTTACTATCTTAACATGCATAATAAGTCTTATCTTAAATATTTCTGGTCAATAAGAAAATTGCTACTACACAGTATAAATATGTTAATCTGATGAGAGTAAATTTTGACTATGTCGTAAATTAAAATAGTATGTAACTTGCTGATAAATAAACCCAGTCATTCATCTGAATTTCATTTTGGATTCTAATGTTATTCGTTTAAAGTTATGAAAATTATTGTTTTATATATAGTCTCATTCTAATCATTTTAATATACATCATACATCCAAAAAGTGTTGTTAACAAAAGTATGAGTAAAATGCCTAAATAGACTACCTATTATTATTCATTATTTTTGATAATTGCAATAATCGATATAATTAAAGTAGCAAGTATCAAAAGCATTACACAATACAGCTAAATTTTAAATTCCTTATACTTTATAGTAAATTTTACTATATAGCAAATATCGAATGCGAGAATTCCATTTATTTTATTATAGTTATGCAATAATATCATTCCCTATATAATGATGCTTAAGTTTACAATCTTTACCCAGGTTCAGAATCCCTTTGATTACTTTAAAATTATAGAAAATTTATGAATACCTATCTTACTATTAAAACCTTGAGCTCCTTCGCATGAATTGCCAAATAGAATTATAAGAGTAATAAATATATAAATATAACTTCATAACTTAGTATTAACATTTAATTAGTCATTTTTCGTATTAAATAAAGATAAACTTAGTGAATATTTAATTATTCATATTTATTTTCTTGATTAAAGTAATAAAAATAATAATACTAAAGTTACAGCGCTTAATTTTAAAATATATTTTTTATAATAATTATTTTGATTAATTATTAAATTTATAATGCAATTGAAAAGAGGGTTATCCATATTTAAACGATTTGTTATCCTAAAGATAATTATGATTTTTTTTAAATTAACTTCACGCTTATTTATTTATTAAAAATACACTTTATACTATTAACTTTAAATTAATAGTAGTTATCTCATTATATTGAAATTAAATTTATAATATTATCTCCATTTACTGTTTAATCTAATTATGATATCAATCAACAGTTCATTAAAACGTTAAAAGGCAATCTATATACTATTAAATATTCGATTTTTATAAAATTTTAATGATTCTGCAAAAATTATTTAAAGGTAAGTTATATTCTAAACTGACACAAGGTCTTAGACAATATATGCAAAAAGATTAATTTGGGCCTGATCTTATGTTTAATAAAGAGTTGCTTTTCAGTTGAATAGTAATTAAATTTCTTTTAAGCTCAATAAAAGTGGGAACGCAAAAACTTAATTTTTTTACCTTCATGTCAATTGAATAAATGATTTTAATTTGAGATAAATTCTTGAGTTTATCTAATGATACAAGGAATAACTTTAATAAATGCGTAATTAGCGTTAGAATATTCTCTTCAATAAGAGATTTTATAAATGGAATAAGAAAGTATTTCAGATAAGTAGCCTTAATATAGAACTAAGTAGAGTTATGAAATAATAACAGCATATGACTTAAATTAATCTTTTGCTTATGATTGATTTTATATAAAAATTATAAAAATTTGATATAAGATAAGCAAGAGTTTATAACATTTGTGAAA;start=48616;subtype=MAC;support_ref=81;support_variant=1;type=CRYPTIC;
scaffold51_105_with_IES	MILORD	internal_eliminated_sequence	48660	50602	.	.	.	ID=MILORD.105.48660.50602;Name=MILORD.105.48660.50602;bounded_by_ta=TRUE;common_boundary=None;end=50602;ies_id=IESPGM.PTET51.1.105.46238;ies_left_dist=164;ies_min_dist=164;ies_right_dist=-1753;junction_seq=ttgatgaaattagaaTAataacagcatatgac;read_names=J00121:27:H3GGKBBXX:5:1109:5284:39383;sequence=TATATGAAGAAGCATTTGGAGTTAAAATTATTATTACCAACAAAGCTATAAATTTACCTAGATTATTAAAAAGTAGGATAAAACAAAATACTATTATTTAAATTGTTACTTAAGCAATATCTAATCAATATAAGGAATCTATACTTTGGTTTTGGGGATCGTGCTATAGCAACGATGGAATTTATTACTATAATATGAAGGCCAGATACATTATTAGCACGCCAAATAAATTCTTTATGAAATGCTTAAGCCTTCATAAATTATAATTGTGAAGAAGACTATTTCACATGATATTCCTATAGTTAGGATACGTTGCATTTCGTTATAATTCATACAGCATGGGTCCTTAAAACTTAGCAGGTATCTTATCTCTAACGCAATCATCATAATATTAATTTTCATCTAAATGATCAGTCTCATAAGGACGATCATTTTTACTATCTTAACATGCATAATAAGTCTTATCTTAAATATTTCTGGTCAATAAGAAAATTGCTACTACACAGTATAAATATGTTAATCTGATGAGAGTAAATTTTGACTATGTCGTAAATTAAAATAGTATGTAACTTGCTGATAAATAAACCCAGTCATTCATCTGAATTTCATTTTGGATTCTAATGTTATTCGTTTAAAGTTATGAAAATTATTGTTTTATATATAGTCTCATTCTAATCATTTTAATATACATCATACATCCAAAAAGTGTTGTTAACAAAAGTATGAGTAAAATGCCTAAATAGACTACCTATTATTATTCATTATTTTTGATAATTGCAATAATCGATATAATTAAAGTAGCAAGTATCAAAAGCATTACACAATACAGCTAAATTTTAAATTCCTTATACTTTATAGTAAATTTTACTATATAGCAAATATCGAATGCGAGAATTCCATTTATTTTATTATAGTTATGCAATAATATCATTCCCTATATAATGATGCTTAAGTTTACAATCTTTACCCAGGTTCAGAATCCCTTTGATTACTTTAAAATTATAGAAAATTTATGAATACCTATCTTACTATTAAAACCTTGAGCTCCTTCGCATGAATTGCCAAATAGAATTATAAGAGTAATAAATATATAAATATAACTTCATAACTTAGTATTAACATTTAATTAGTCATTTTTCGTATTAAATAAAGATAAACTTAGTGAATATTTAATTATTCATATTTATTTTCTTGATTAAAGTAATAAAAATAATAATACTAAAGTTACAGCGCTTAATTTTAAAATATATTTTTTATAATAATTATTTTGATTAATTATTAAATTTATAATGCAATTGAAAAGAGGGTTATCCATATTTAAACGATTTGTTATCCTAAAGATAATTATGATTTTTTTTAAATTAACTTCACGCTTATTTATTTATTAAAAATACACTTTATACTATTAACTTTAAATTAATAGTAGTTATCTCATTATATTGAAATTAAATTTATAATATTATCTCCATTTACTGTTTAATCTAATTATGATATCAATCAACAGTTCATTAAAACGTTAAAAGGCAATCTATATACTATTAAATATTCGATTTTTATAAAATTTTAATGATTCTGCAAAAATTATTTAAAGGTAAGTTATATTCTAAACTGACACAAGGTCTTAGACAATATATGCAAAAAGATTAATTTGGGCCTGATCTTATGTTTAATAAAGAGTTGCTTTTCAGTTGAATAGTAATTAAATTTCTTTTAAGCTCAATAAAAGTGGGAACGCAAAAACTTAATTTTTTTACCTTCATGTCAATTGAATAAATGATTTTAATTTGAGATAAATTCTTGAGTTTATCTAATGATACAAGGAATAACTTTAATAAATGCGTAATTAGCGTTAGAATATTCTCTTCAATAAGAGATTTTATAAATGGAATAAGAAAGTATTTCAGATAAGTAGCCTTAATATAGAACTAAGTAGAGTTATGAAA;start=48660;subtype=EXTERNAL;support_ref=84;support_variant=1;type=ALTERNATIVE;
scaffold51_105_with_IES	MILORD	internal_eliminated_sequence	48824	48849	.	.	.	ID=MILORD.105.48824.48849;Name=MILORD.105.48824.48849;bounded_by_ta=TRUE;common_boundary=Both;end=48849;ies_id=IESPGM.PTET51.1.105.46238;ies_left_dist=0;ies_min_dist=0;ies_right_dist=0;junction_seq=ttttggggatcgtgcTAatatgaaggccagat;read_names=J00121:27:H3GGKBBXX:5:2128:21420:21518,J00121:27:H3GGKBBXX:5:1210:29376:33932,J00121:27:H3GGKBBXX:5:1112:4624:44324,J00121:27:H3GGKBBXX:5:1220:21572:38838,J00121:27:H3GGKBBXX:5:2227:12540:15768,J00121:27:H3GGKBBXX:5:2221:22972:48298,J00121:27:H3GGKBBXX:5:1221:23581:18476,J00121:27:H3GGKBBXX:5:2215:28300:42478,J00121:27:H3GGKBBXX:5:1125:7994:20621,J00121:27:H3GGKBBXX:5:2208:7324:34196,J00121:27:H3GGKBBXX:5:2117:12479:23118,J00121:27:H3GGKBBXX:5:1107:21257:10229;sequence=TATAGCAACGATGGAATTTATTACTA;start=48824;subtype=IES;support_ref=2;support_variant=12;type=IES;
scaffold51_105_with_IES	MILORD	internal_eliminated_sequence	48824	48852	.	.	.	ID=MILORD.105.48824.48852;Name=MILORD.105.48824.48852;bounded_by_ta=TRUE;common_boundary=LEFT;end=48852;ies_id=IESPGM.PTET51.1.105.46238;ies_left_dist=0;ies_min_dist=0;ies_right_dist=-3;junction_seq=ttttggggatcgtgcTAtgaaggccagataca;read_names=J00121:27:H3GGKBBXX:5:1202:28696:45097,J00121:27:H3GGKBBXX:5:2205:9455:6378;sequence=TATAGCAACGATGGAATTTATTACTATAA;start=48824;subtype=PARTIAL_EXTERNAL;support_ref=2;support_variant=2;type=ALTERNATIVE;
scaffold51_105_with_IES	MILORD	internal_eliminated_sequence	48957	48984	.	.	.	ID=MILORD.105.48957.48984;Name=MILORD.105.48957.48984;bounded_by_ta=TRUE;common_boundary=Both;end=48984;ies_id=IESPGM.PTET51.1.105.46345;ies_left_dist=0;ies_min_dist=0;ies_right_dist=0;junction_seq=ttcacatgatattccTAattcatacagcatgg;read_names=J00121:27:H3GGKBBXX:5:2111:7821:8752,J00121:27:H3GGKBBXX:5:1128:12855:2422,J00121:27:H3GGKBBXX:5:1219:7537:24155,J00121:27:H3GGKBBXX:5:2103:17239:10721,J00121:27:H3GGKBBXX:5:2223:3802:22397,J00121:27:H3GGKBBXX:5:2125:12012:6554,J00121:27:H3GGKBBXX:5:1208:11018:46610,J00121:27:H3GGKBBXX:5:1211:21724:24999,J00121:27:H3GGKBBXX:5:1219:9648:45396,J00121:27:H3GGKBBXX:5:1111:30097:5147,J00121:27:H3GGKBBXX:5:2118:32025:39049,J00121:27:H3GGKBBXX:5:1119:27894:27391,J00121:27:H3GGKBBXX:5:1206:18954:30644,J00121:27:H3GGKBBXX:5:1202:27894:28129,J00121:27:H3GGKBBXX:5:1211:17513:31734,J00121:27:H3GGKBBXX:5:1206:23663:14924,J00121:27:H3GGKBBXX:5:2113:6695:31453,J00121:27:H3GGKBBXX:5:2204:26951:45906,J00121:27:H3GGKBBXX:5:2208:22435:42337,J00121:27:H3GGKBBXX:5:1223:22881:21412,J00121:27:H3GGKBBXX:5:1209:23825:27584,J00121:27:H3GGKBBXX:5:2124:19228:12409,J00121:27:H3GGKBBXX:5:1223:26951:15909,J00121:27:H3GGKBBXX:5:1201:2118:11495,J00121:27:H3GGKBBXX:5:1113:15037:17948,J00121:27:H3GGKBBXX:5:1121:29528:19179,J00121:27:H3GGKBBXX:5:1127:9404:27778;sequence=TATAGTTAGGATACGTTGCATTTCGTTA;start=48957;subtype=IES;support_ref=0;support_variant=27;type=IES;
scaffold51_105_with_IES	MILORD	internal_eliminated_sequence	49319	49345	.	.	.	ID=MILORD.105.49319.49345;Name=MILORD.105.49319.49345;bounded_by_ta=TRUE;common_boundary=Both;end=49345;ies_id=IESPGM.PTET51.1.105.46679;ies_left_dist=0;ies_min_dist=0;ies_right_dist=0;junction_seq=aattattgttttataTAcatcatacatccaaa;read_names=J00121:27:H3GGKBBXX:5:2225:14103:41721,J00121:27:H3GGKBBXX:5:2119:15940:33686,J00121:27:H3GGKBBXX:5:2203:31213:23540,J00121:27:H3GGKBBXX:5:2227:24048:17210,J00121:27:H3GGKBBXX:5:2223:2057:29219,J00121:27:H3GGKBBXX:5:2203:19451:38046,J00121:27:H3GGKBBXX:5:2227:24282:18001,J00121:27:H3GGKBBXX:5:1125:11424:6062,J00121:27:H3GGKBBXX:5:2219:6593:41124,J00121:27:H3GGKBBXX:5:2204:21125:15381,J00121:27:H3GGKBBXX:5:1105:7273:13711,J00121:27:H3GGKBBXX:5:1208:4949:8348;sequence=TATAGTCTCATTCTAATCATTTTAATA;start=49319;subtype=IES;support_ref=0;support_variant=12;type=IES;
scaffold51_105_with_IES	MILORD	internal_eliminated_sequence	49569	49596	.	.	.	ID=MILORD.105.49569.49596;Name=MILORD.105.49569.49596;bounded_by_ta=TRUE;common_boundary=Both;end=49596;ies_id=IESPGM.PTET51.1.105.46856;ies_left_dist=0;ies_min_dist=0;ies_right_dist=0;junction_seq=ttccatttattttatTAtaatgatgcttaagt;read_names=J00121:27:H3GGKBBXX:5:2215:20222:5446,J00121:27:H3GGKBBXX:5:1225:21075:16348,J00121:27:H3GGKBBXX:5:1212:29741:24507,J00121:27:H3GGKBBXX:5:2109:14702:30028,J00121:27:H3GGKBBXX:5:2228:12773:47717;sequence=TATAGTTATGCAATAATATCATTCCCTA;start=49569;subtype=IES;support_ref=0;support_variant=5;type=IES;
scaffold51_105_with_IES	MILORD	internal_eliminated_sequence	49844	50675	.	.	.	ID=MILORD.105.49844.50675;Name=MILORD.105.49844.50675;bounded_by_ta=TRUE;common_boundary=None;end=50675;ies_id=IESPGM.PTET51.1.105.48085;ies_left_dist=982;ies_min_dist=235;ies_right_dist=235;junction_seq=ttaattattcatattTAagataagcaagagtt;read_names=J00121:27:H3GGKBBXX:5:2103:20243:39418;sequence=TATTTTCTTGATTAAAGTAATAAAAATAATAATACTAAAGTTACAGCGCTTAATTTTAAAATATATTTTTTATAATAATTATTTTGATTAATTATTAAATTTATAATGCAATTGAAAAGAGGGTTATCCATATTTAAACGATTTGTTATCCTAAAGATAATTATGATTTTTTTTAAATTAACTTCACGCTTATTTATTTATTAAAAATACACTTTATACTATTAACTTTAAATTAATAGTAGTTATCTCATTATATTGAAATTAAATTTATAATATTATCTCCATTTACTGTTTAATCTAATTATGATATCAATCAACAGTTCATTAAAACGTTAAAAGGCAATCTATATACTATTAAATATTCGATTTTTATAAAATTTTAATGATTCTGCAAAAATTATTTAAAGGTAAGTTATATTCTAAACTGACACAAGGTCTTAGACAATATATGCAAAAAGATTAATTTGGGCCTGATCTTATGTTTAATAAAGAGTTGCTTTTCAGTTGAATAGTAATTAAATTTCTTTTAAGCTCAATAAAAGTGGGAACGCAAAAACTTAATTTTTTTACCTTCATGTCAATTGAATAAATGATTTTAATTTGAGATAAATTCTTGAGTTTATCTAATGATACAAGGAATAACTTTAATAAATGCGTAATTAGCGTTAGAATATTCTCTTCAATAAGAGATTTTATAAATGGAATAAGAAAGTATTTCAGATAAGTAGCCTTAATATAGAACTAAGTAGAGTTATGAAATAATAACAGCATATGACTTAAATTAATCTTTTGCTTATGATTGATTTTATATAAAAATTATAAAAATTTGATA;start=49844;subtype=MAC;support_ref=72;support_variant=1;type=CRYPTIC;
scaffold51_105_with_IES	MILORD	internal_eliminated_sequence	49844	50653	.	.	.	ID=MILORD.105.49844.50653;Name=MILORD.105.49844.50653;bounded_by_ta=TRUE;common_boundary=None;end=50653;ies_id=IESPGM.PTET51.1.105.48085;ies_left_dist=982;ies_min_dist=257;ies_right_dist=257;junction_seq=ttaattattcatattTAaaaattataaaaatt;read_names=J00121:27:H3GGKBBXX:5:2202:4076:43796;sequence=TATTTTCTTGATTAAAGTAATAAAAATAATAATACTAAAGTTACAGCGCTTAATTTTAAAATATATTTTTTATAATAATTATTTTGATTAATTATTAAATTTATAATGCAATTGAAAAGAGGGTTATCCATATTTAAACGATTTGTTATCCTAAAGATAATTATGATTTTTTTTAAATTAACTTCACGCTTATTTATTTATTAAAAATACACTTTATACTATTAACTTTAAATTAATAGTAGTTATCTCATTATATTGAAATTAAATTTATAATATTATCTCCATTTACTGTTTAATCTAATTATGATATCAATCAACAGTTCATTAAAACGTTAAAAGGCAATCTATATACTATTAAATATTCGATTTTTATAAAATTTTAATGATTCTGCAAAAATTATTTAAAGGTAAGTTATATTCTAAACTGACACAAGGTCTTAGACAATATATGCAAAAAGATTAATTTGGGCCTGATCTTATGTTTAATAAAGAGTTGCTTTTCAGTTGAATAGTAATTAAATTTCTTTTAAGCTCAATAAAAGTGGGAACGCAAAAACTTAATTTTTTTACCTTCATGTCAATTGAATAAATGATTTTAATTTGAGATAAATTCTTGAGTTTATCTAATGATACAAGGAATAACTTTAATAAATGCGTAATTAGCGTTAGAATATTCTCTTCAATAAGAGATTTTATAAATGGAATAAGAAAGTATTTCAGATAAGTAGCCTTAATATAGAACTAAGTAGAGTTATGAAATAATAACAGCATATGACTTAAATTAATCTTTTGCTTATGATTGATTTTATA;start=49844;subtype=MAC;support_ref=72;support_variant=1;type=CRYPTIC;
scaffold51_105_with_IES	MILORD	internal_eliminated_sequence	49844	50096	.	.	.	ID=MILORD.105.49844.50096;Name=MILORD.105.49844.50096;bounded_by_ta=TRUE;common_boundary=None;end=50096;ies_id=IESPGM.PTET51.1.105.46856;ies_left_dist=-275;ies_min_dist=275;ies_right_dist=-500;junction_seq=ttaattattcatattTAttgaaattaaattta;read_names=J00121:27:H3GGKBBXX:5:1115:12936:33686;sequence=TATTTTCTTGATTAAAGTAATAAAAATAATAATACTAAAGTTACAGCGCTTAATTTTAAAATATATTTTTTATAATAATTATTTTGATTAATTATTAAATTTATAATGCAATTGAAAAGAGGGTTATCCATATTTAAACGATTTGTTATCCTAAAGATAATTATGATTTTTTTTAAATTAACTTCACGCTTATTTATTTATTAAAAATACACTTTATACTATTAACTTTAAATTAATAGTAGTTATCTCATTA;start=49844;subtype=MAC;support_ref=72;support_variant=1;type=CRYPTIC;
scaffold51_105_with_IES	MILORD	internal_eliminated_sequence	49856	51083	.	.	.	ID=MILORD.105.49856.51083;Name=MILORD.105.49856.51083;bounded_by_ta=TRUE;common_boundary=None;end=51083;ies_id=IESPGM.PTET51.1.105.48353;ies_left_dist=1323;ies_min_dist=152;ies_right_dist=152;junction_seq=atttattttcttgatTAtttagattcatgcaa;read_names=J00121:27:H3GGKBBXX:5:2228:9435:32121;sequence=TAAAGTAATAAAAATAATAATACTAAAGTTACAGCGCTTAATTTTAAAATATATTTTTTATAATAATTATTTTGATTAATTATTAAATTTATAATGCAATTGAAAAGAGGGTTATCCATATTTAAACGATTTGTTATCCTAAAGATAATTATGATTTTTTTTAAATTAACTTCACGCTTATTTATTTATTAAAAATACACTTTATACTATTAACTTTAAATTAATAGTAGTTATCTCATTATATTGAAATTAAATTTATAATATTATCTCCATTTACTGTTTAATCTAATTATGATATCAATCAACAGTTCATTAAAACGTTAAAAGGCAATCTATATACTATTAAATATTCGATTTTTATAAAATTTTAATGATTCTGCAAAAATTATTTAAAGGTAAGTTATATTCTAAACTGACACAAGGTCTTAGACAATATATGCAAAAAGATTAATTTGGGCCTGATCTTATGTTTAATAAAGAGTTGCTTTTCAGTTGAATAGTAATTAAATTTCTTTTAAGCTCAATAAAAGTGGGAACGCAAAAACTTAATTTTTTTACCTTCATGTCAATTGAATAAATGATTTTAATTTGAGATAAATTCTTGAGTTTATCTAATGATACAAGGAATAACTTTAATAAATGCGTAATTAGCGTTAGAATATTCTCTTCAATAAGAGATTTTATAAATGGAATAAGAAAGTATTTCAGATAAGTAGCCTTAATATAGAACTAAGTAGAGTTATGAAATAATAACAGCATATGACTTAAATTAATCTTTTGCTTATGATTGATTTTATATAAAAATTATAAAAATTTGATATAAGATAAGCAAGAGTTTATAACATTTGTGAAATATTATGAAGATTATATATTTTTTTTAAAATGTATGACCAAAATAACCCTTTGCAAGTAATACAGCTTAGCGGTAACAAGGTCAATTAAGGATAAAACATGACTTATGAATGCTAATTACAGAGATCTAAAATAGTTTTTGGTTATTTTAAGTTTAATTTATTAATGATTATCAATTTTATATTTTCCTCATGATTAAGGTGTATCGACATTGTTGGGCTACGGAATAAATAGAGCATATGTTGGAGTTGATAATTTTGGCAACAAAGTAGCTATAAAAGAAGTATTAATGATTTGATTCAAGCATCACAATGAAGAAGCGATGAAAAAAGAAATTTAAATATTAGAATAACTCAATCATCCAAATATAGTGTAA;start=49856;subtype=MAC;support_ref=75;support_variant=1;type=CRYPTIC;
scaffold51_105_with_IES	MILORD	internal_eliminated_sequence	49885	49973	.	.	.	ID=MILORD.105.49885.49973;Name=MILORD.105.49885.49973;bounded_by_ta=TRUE;common_boundary=None;end=49973;ies_id=IESPGM.PTET51.1.105.46856;ies_left_dist=-316;ies_min_dist=316;ies_right_dist=-377;junction_seq=taataatactaaagtTAtttaaacgatttgtt;read_names=J00121:27:H3GGKBBXX:5:2205:12489:6677,J00121:27:H3GGKBBXX:5:2201:2138:46592;sequence=TACAGCGCTTAATTTTAAAATATATTTTTTATAATAATTATTTTGATTAATTATTAAATTTATAATGCAATTGAAAAGAGGGTTATCCA;start=49885;subtype=MAC;support_ref=140;support_variant=2;type=CRYPTIC;
scaffold51_105_with_IES	MILORD	internal_eliminated_sequence	49885	49967	.	.	.	ID=MILORD.105.49885.49967;Name=MILORD.105.49885.49967;bounded_by_ta=TRUE;common_boundary=None;end=49967;ies_id=IESPGM.PTET51.1.105.46856;ies_left_dist=-316;ies_min_dist=316;ies_right_dist=-371;junction_seq=taataatactaaagtTAtccatatttaaacga;read_names=J00121:27:H3GGKBBXX:5:1213:9648:3618;sequence=TACAGCGCTTAATTTTAAAATATATTTTTTATAATAATTATTTTGATTAATTATTAAATTTATAATGCAATTGAAAAGAGGGT;start=49885;subtype=MAC;support_ref=70;support_variant=1;type=CRYPTIC;
scaffold51_105_with_IES	MILORD	internal_eliminated_sequence	49990	50016	.	.	.	ID=MILORD.105.49990.50016;Name=MILORD.105.49990.50016;bounded_by_ta=TRUE;common_boundary=None;end=50016;ies_id=IESPGM.PTET51.1.105.46856;ies_left_dist=-421;ies_min_dist=420;ies_right_dist=-420;junction_seq=atttaaacgatttgtTAaattaacttcacgct;read_names=J00121:27:H3GGKBBXX:5:2217:10297:35725;sequence=TATCCTAAAGATAATTATGATTTTTTT;start=49990;subtype=MAC;support_ref=77;support_variant=1;type=CRYPTIC;
scaffold51_105_with_IES	MILORD	internal_eliminated_sequence	50769	50910	.	.	.	ID=MILORD.105.50769.50910;Name=MILORD.105.50769.50910;bounded_by_ta=TRUE;common_boundary=RIGHT;end=50910;ies_id=IESPGM.PTET51.1.105.48085;ies_left_dist=57;ies_min_dist=0;ies_right_dist=0;junction_seq=accctttgcaagtaaTAtcgacattgttgggc;read_names=J00121:27:H3GGKBBXX:5:1110:20131:4831,J00121:27:H3GGKBBXX:5:1110:19238:6624;sequence=TACAGCTTAGCGGTAACAAGGTCAATTAAGGATAAAACATGACTTATGAATGCTAATTACAGAGATCTAAAATAGTTTTTGGTTATTTTAAGTTTAATTTATTAATGATTATCAATTTTATATTTTCCTCATGATTAAGGTG;start=50769;subtype=PARTIAL_EXTERNAL;support_ref=24;support_variant=2;type=ALTERNATIVE;
scaffold51_105_with_IES	MILORD	internal_eliminated_sequence	50826	50910	.	.	.	ID=MILORD.105.50826.50910;Name=MILORD.105.50826.50910;bounded_by_ta=TRUE;common_boundary=Both;end=50910;ies_id=IESPGM.PTET51.1.105.48085;ies_left_dist=0;ies_min_dist=0;ies_right_dist=0;junction_seq=cttatgaatgctaatTAtcgacattgttgggc;read_names=J00121:27:H3GGKBBXX:5:2213:20283:44658,J00121:27:H3GGKBBXX:5:2123:22100:47524,J00121:27:H3GGKBBXX:5:1212:20466:39910,J00121:27:H3GGKBBXX:5:2213:19380:44711,J00121:27:H3GGKBBXX:5:2220:8379:26459,J00121:27:H3GGKBBXX:5:1227:10541:41915,J00121:27:H3GGKBBXX:5:2222:24627:4848,J00121:27:H3GGKBBXX:5:1213:7923:32103,J00121:27:H3GGKBBXX:5:2203:21471:29729,J00121:27:H3GGKBBXX:5:2103:10206:5780,J00121:27:H3GGKBBXX:5:1205:29122:38275,J00121:27:H3GGKBBXX:5:2214:6147:21887,J00121:27:H3GGKBBXX:5:1122:21420:20181,J00121:27:H3GGKBBXX:5:2209:28107:1244,J00121:27:H3GGKBBXX:5:2219:29498:26336,J00121:27:H3GGKBBXX:5:2228:9130:9930,J00121:27:H3GGKBBXX:5:2128:16995:17474,J00121:27:H3GGKBBXX:5:2101:26991:33246,J00121:27:H3GGKBBXX:5:2109:23033:4163,J00121:27:H3GGKBBXX:5:1114:21653:5569;sequence=TACAGAGATCTAAAATAGTTTTTGGTTATTTTAAGTTTAATTTATTAATGATTATCAATTTTATATTTTCCTCATGATTAAGGTG;start=50826;subtype=IES;support_ref=8;support_variant=20;type=IES;
scaffold51_105_with_IES	MILORD	internal_eliminated_sequence	51179	51235	.	.	.	ID=MILORD.105.51179.51235;Name=MILORD.105.51179.51235;bounded_by_ta=TRUE;common_boundary=Both;end=51235;ies_id=IESPGM.PTET51.1.105.48353;ies_left_dist=0;ies_min_dist=0;ies_right_dist=0;junction_seq=tatctacgatttgtgTAcatacaaacaaaaaa;read_names=J00121:27:H3GGKBBXX:5:1219:20638:47770,J00121:27:H3GGKBBXX:5:2217:21552:2967,J00121:27:H3GGKBBXX:5:1202:18720:46557,J00121:27:H3GGKBBXX:5:1217:8369:40156,J00121:27:H3GGKBBXX:5:2207:22983:31646,J00121:27:H3GGKBBXX:5:1121:9272:37044,J00121:27:H3GGKBBXX:5:1211:21765:3336,J00121:27:H3GGKBBXX:5:1209:24332:11688,J00121:27:H3GGKBBXX:5:1106:21034:42020,J00121:27:H3GGKBBXX:5:1107:20101:43568,J00121:27:H3GGKBBXX:5:1123:7852:22661,J00121:27:H3GGKBBXX:5:2120:25367:13799,J00121:27:H3GGKBBXX:5:1221:16082:25738,J00121:27:H3GGKBBXX:5:2112:24525:30521,J00121:27:H3GGKBBXX:5:1218:21328:41018,J00121:27:H3GGKBBXX:5:2227:2808:43286,J00121:27:H3GGKBBXX:5:1115:2879:41686;sequence=TATTGTTAATCTTAATTTTGGAATTTATTATAAATTTAGATACTGCAATGAATACAA;start=51179;subtype=IES;support_ref=14;support_variant=17;type=IES;
scaffold51_105_with_IES	MILORD	internal_eliminated_sequence	52093	52120	.	.	.	ID=MILORD.105.52093.52120;Name=MILORD.105.52093.52120;bounded_by_ta=TRUE;common_boundary=Both;end=52120;ies_id=IESPGM.PTET51.1.105.49210;ies_left_dist=0;ies_min_dist=0;ies_right_dist=0;junction_seq=tctccctctaataatTAttttataaagcctcc;read_names=J00121:27:H3GGKBBXX:5:2218:29356:2457,J00121:27:H3GGKBBXX:5:2111:30878:48983,J00121:27:H3GGKBBXX:5:1107:12560:11653,J00121:27:H3GGKBBXX:5:1215:25875:18054,J00121:27:H3GGKBBXX:5:1110:16752:22924,J00121:27:H3GGKBBXX:5:2119:14671:45273,J00121:27:H3GGKBBXX:5:1119:17107:18687,J00121:27:H3GGKBBXX:5:2112:17117:47366,J00121:27:H3GGKBBXX:5:2201:25581:47225,J00121:27:H3GGKBBXX:5:2103:7395:15434,J00121:27:H3GGKBBXX:5:1103:20740:24419,J00121:27:H3GGKBBXX:5:2213:26474:28692,J00121:27:H3GGKBBXX:5:1219:27996:36710,J00121:27:H3GGKBBXX:5:1122:21917:34582,J00121:27:H3GGKBBXX:5:2113:17888:29079,J00121:27:H3GGKBBXX:5:2207:17482:2668,J00121:27:H3GGKBBXX:5:2208:9039:13183,J00121:27:H3GGKBBXX:5:2107:21156:43849,J00121:27:H3GGKBBXX:5:2221:5183:12726,J00121:27:H3GGKBBXX:5:1112:13240:23874,J00121:27:H3GGKBBXX:5:2219:23206:43005,J00121:27:H3GGKBBXX:5:1101:16752:45818,J00121:27:H3GGKBBXX:5:1125:24667:31540,J00121:27:H3GGKBBXX:5:2208:28615:2721,J00121:27:H3GGKBBXX:5:2120:22962:14801,J00121:27:H3GGKBBXX:5:1211:27174:46223,J00121:27:H3GGKBBXX:5:1116:11809:22907,J00121:27:H3GGKBBXX:5:2203:2037:3196,J00121:27:H3GGKBBXX:5:1126:17858:42847,J00121:27:H3GGKBBXX:5:1120:18812:34899;sequence=TATAGGTATATGATTGTAAATTTGACTG;start=52093;subtype=IES;support_ref=6;support_variant=30;type=IES;
scaffold51_105_with_IES	MILORD	internal_eliminated_sequence	54126	54191	.	.	.	ID=MILORD.105.54126.54191;Name=MILORD.105.54126.54191;bounded_by_ta=TRUE;common_boundary=Both;end=54191;ies_id=IESPGM.PTET51.1.105.51215;ies_left_dist=0;ies_min_dist=0;ies_right_dist=0;junction_seq=ataatttataagatgTAtccttccattctttt;read_names=J00121:27:H3GGKBBXX:5:2225:18122:41721,J00121:27:H3GGKBBXX:5:2118:28168:26213,J00121:27:H3GGKBBXX:5:1216:15838:17720,J00121:27:H3GGKBBXX:5:1228:26961:34706,J00121:27:H3GGKBBXX:5:2114:10297:8506,J00121:27:H3GGKBBXX:5:1121:9394:5534,J00121:27:H3GGKBBXX:5:1217:10724:10018,J00121:27:H3GGKBBXX:5:1226:30716:7521,J00121:27:H3GGKBBXX:5:1106:10186:27338,J00121:27:H3GGKBBXX:5:1118:21937:30995,J00121:27:H3GGKBBXX:5:1212:27793:21483,J00121:27:H3GGKBBXX:5:2115:18852:34407,J00121:27:H3GGKBBXX:5:1103:20608:14730,J00121:27:H3GGKBBXX:5:2126:32136:16805,J00121:27:H3GGKBBXX:5:2119:24505:8857,J00121:27:H3GGKBBXX:5:1127:3488:40772,J00121:27:H3GGKBBXX:5:1106:17513:44324,J00121:27:H3GGKBBXX:5:1214:13910:10405,J00121:27:H3GGKBBXX:5:1221:4381:30644,J00121:27:H3GGKBBXX:5:1123:11201:48122,J00121:27:H3GGKBBXX:5:2116:12023:7169,J00121:27:H3GGKBBXX:5:2221:28422:42548,J00121:27:H3GGKBBXX:5:1109:23663:21993,J00121:27:H3GGKBBXX:5:1214:13880:10387,J00121:27:H3GGKBBXX:5:2107:8582:8031,J00121:27:H3GGKBBXX:5:2124:11424:26177;sequence=TATTATGATTCTAATAATTAATATCATCTTAAATCATTAAATTACAAATTCAATTCAAATTAATAA;start=54126;subtype=IES;support_ref=14;support_variant=26;type=IES;
scaffold51_105_with_IES	MILORD	internal_eliminated_sequence	54369	54502	.	.	.	ID=MILORD.105.54369.54502;Name=MILORD.105.54369.54502;bounded_by_ta=TRUE;common_boundary=Both;end=54502;ies_id=IESPGM.PTET51.1.105.51392;ies_left_dist=0;ies_min_dist=0;ies_right_dist=0;junction_seq=ggttgtttaataaaaTAtctagaccaataata;read_names=J00121:27:H3GGKBBXX:5:2124:20780:47348,J00121:27:H3GGKBBXX:5:2128:21257:40086,J00121:27:H3GGKBBXX:5:1101:5781:3283,J00121:27:H3GGKBBXX:5:2113:13058:20428,J00121:27:H3GGKBBXX:5:1105:31030:42143,J00121:27:H3GGKBBXX:5:2208:21207:9895,J00121:27:H3GGKBBXX:5:2228:22353:4848,J00121:27:H3GGKBBXX:5:1103:6786:3196,J00121:27:H3GGKBBXX:5:1207:28747:21658,J00121:27:H3GGKBBXX:5:2102:12002:44412,J00121:27:H3GGKBBXX:5:1222:16934:27953,J00121:27:H3GGKBBXX:5:2222:24627:34706,J00121:27:H3GGKBBXX:5:2205:28463:29149,J00121:27:H3GGKBBXX:5:2218:16924:29167,J00121:27:H3GGKBBXX:5:2219:23886:44078,J00121:27:H3GGKBBXX:5:1220:25337:9526,J00121:27:H3GGKBBXX:5:1106:22313:37062,J00121:27:H3GGKBBXX:5:1201:9343:38082,J00121:27:H3GGKBBXX:5:1205:11393:27426,J00121:27:H3GGKBBXX:5:1119:17482:2738,J00121:27:H3GGKBBXX:5:1226:21602:8013,J00121:27:H3GGKBBXX:5:2225:13494:36411,J00121:27:H3GGKBBXX:5:1121:12855:34002,J00121:27:H3GGKBBXX:5:1125:23307:6501,J00121:27:H3GGKBBXX:5:1119:14641:18951,J00121:27:H3GGKBBXX:5:2208:20080:17368,J00121:27:H3GGKBBXX:5:1123:12276:4409,J00121:27:H3GGKBBXX:5:1222:17553:13834,J00121:27:H3GGKBBXX:5:1121:12936:34002,J00121:27:H3GGKBBXX:5:1123:19157:27865,J00121:27:H3GGKBBXX:5:2104:22546:26951,J00121:27:H3GGKBBXX:5:2104:6482:32947,J00121:27:H3GGKBBXX:5:2203:23419:7890,J00121:27:H3GGKBBXX:5:1108:18061:42038,J00121:27:H3GGKBBXX:5:1208:22993:43796,J00121:27:H3GGKBBXX:5:2209:15950:36095,J00121:27:H3GGKBBXX:5:1119:5944:7011,J00121:27:H3GGKBBXX:5:1220:22303:34758,J00121:27:H3GGKBBXX:5:1212:27823:28639,J00121:27:H3GGKBBXX:5:2109:8653:21658,J00121:27:H3GGKBBXX:5:2218:16640:7152,J00121:27:H3GGKBBXX:5:2107:11749:37923,J00121:27:H3GGKBBXX:5:1119:17401:2879,J00121:27:H3GGKBBXX:5:2124:18081:10071,J00121:27:H3GGKBBXX:5:2212:17513:39330,J00121:27:H3GGKBBXX:5:1214:9912:10651;sequence=TAAAGTAGATTAAAACATTTTTATAAAAAACACTCTTTGTTAATTTAAAAGTTAATATATTTGAATCTTAGAATAAATTAAAAATGAAGATGTGAATATTTAAGCTTATTTATAAAATAAAAACCCACCTACTG;start=54369;subtype=IES;support_ref=4;support_variant=46;type=IES;
scaffold51_105_with_IES	MILORD	internal_eliminated_sequence	54980	55007	.	.	.	ID=MILORD.105.54980.55007;Name=MILORD.105.54980.55007;bounded_by_ta=TRUE;common_boundary=Both;end=55007;ies_id=IESPGM.PTET51.1.105.51869;ies_left_dist=0;ies_min_dist=0;ies_right_dist=0;junction_seq=tgattaaatcattcaTActattagggaagaat;read_names=J00121:27:H3GGKBBXX:5:1127:26372:48104,J00121:27:H3GGKBBXX:5:1115:25012:28903,J00121:27:H3GGKBBXX:5:2215:10267:48333,J00121:27:H3GGKBBXX:5:1225:9333:41124,J00121:27:H3GGKBBXX:5:1217:13017:3371,J00121:27:H3GGKBBXX:5:2124:18264:43867,J00121:27:H3GGKBBXX:5:1117:13362:27813,J00121:27:H3GGKBBXX:5:2128:30492:42161;sequence=TACAATTAAGTATAACCTTATTTTACTA;start=54980;subtype=IES;support_ref=10;support_variant=8;type=IES;
scaffold51_105_with_IES	MILORD	internal_eliminated_sequence	55374	55418	.	.	.	ID=MILORD.105.55374.55418;Name=MILORD.105.55374.55418;bounded_by_ta=TRUE;common_boundary=RIGHT;end=55418;ies_id=IESPGM.PTET51.1.105.52251;ies_left_dist=16;ies_min_dist=0;ies_right_dist=0;junction_seq=aaagagtcctttcacTAtatcaaactttagca;read_names=J00121:27:H3GGKBBXX:5:2220:6482:16207,J00121:27:H3GGKBBXX:5:1102:5081:24472;sequence=TACCCTTAACATTTGATAGAGTGAATTGACAATTCATATTAACTG;start=55374;subtype=PARTIAL_EXTERNAL;support_ref=17;support_variant=2;type=ALTERNATIVE;
scaffold51_105_with_IES	MILORD	internal_eliminated_sequence	55390	55418	.	.	.	ID=MILORD.105.55390.55418;Name=MILORD.105.55390.55418;bounded_by_ta=TRUE;common_boundary=Both;end=55418;ies_id=IESPGM.PTET51.1.105.52251;ies_left_dist=0;ies_min_dist=0;ies_right_dist=0;junction_seq=acccttaacatttgaTAtatcaaactttagca;read_names=J00121:27:H3GGKBBXX:5:2206:23348:37519,J00121:27:H3GGKBBXX:5:1212:25956:20199,J00121:27:H3GGKBBXX:5:2222:5335:36798,J00121:27:H3GGKBBXX:5:2221:15280:46997,J00121:27:H3GGKBBXX:5:1124:28828:16418,J00121:27:H3GGKBBXX:5:1120:23764:31136,J00121:27:H3GGKBBXX:5:1123:20131:32191,J00121:27:H3GGKBBXX:5:2219:19441:28287,J00121:27:H3GGKBBXX:5:1120:16569:15434,J00121:27:H3GGKBBXX:5:2210:22424:39611,J00121:27:H3GGKBBXX:5:1223:26189:6783,J00121:27:H3GGKBBXX:5:1101:14377:31927;sequence=TAGAGTGAATTGACAATTCATATTAACTG;start=55390;subtype=IES;support_ref=2;support_variant=12;type=IES;
scaffold51_105_with_IES	MILORD	internal_eliminated_sequence	55858	55883	.	.	.	ID=MILORD.105.55858.55883;Name=MILORD.105.55858.55883;bounded_by_ta=TRUE;common_boundary=None;end=55883;ies_id=IESPGM.PTET51.1.105.52985;ies_left_dist=295;ies_min_dist=295;ies_right_dist=354;junction_seq=tttaaatactttctgTActttccatcaagtta;read_names=J00121:27:H3GGKBBXX:5:2209:22526:30890,J00121:27:H3GGKBBXX:5:2224:22841:2316,J00121:27:H3GGKBBXX:5:1203:20923:3741,J00121:27:H3GGKBBXX:5:1119:6329:5921,J00121:27:H3GGKBBXX:5:1216:2361:8084,J00121:27:H3GGKBBXX:5:2219:10307:43093,J00121:27:H3GGKBBXX:5:2124:9364:40578;sequence=TACAATTATTGAATTATATCTTATCA;start=55858;subtype=MAC;support_ref=216;support_variant=7;type=CRYPTIC;
scaffold51_105_with_IES	MILORD	internal_eliminated_sequence	56153	56237	.	.	.	ID=MILORD.105.56153.56237;Name=MILORD.105.56153.56237;bounded_by_ta=TRUE;common_boundary=Both;end=56237;ies_id=IESPGM.PTET51.1.105.52985;ies_left_dist=0;ies_min_dist=0;ies_right_dist=0;junction_seq=ttgatggcagatgagTActtcttagaaaataa;read_names=J00121:27:H3GGKBBXX:5:1208:19786:11794,J00121:27:H3GGKBBXX:5:1103:24211:44957,J00121:27:H3GGKBBXX:5:2223:9516:11794,J00121:27:H3GGKBBXX:5:2111:7872:13552,J00121:27:H3GGKBBXX:5:2122:10886:32877,J00121:27:H3GGKBBXX:5:1109:31984:11935,J00121:27:H3GGKBBXX:5:2116:19898:12128,J00121:27:H3GGKBBXX:5:2213:13545:25246,J00121:27:H3GGKBBXX:5:2106:28270:31206,J00121:27:H3GGKBBXX:5:2227:26788:27479,J00121:27:H3GGKBBXX:5:1116:19827:22415,J00121:27:H3GGKBBXX:5:2111:28016:33791,J00121:27:H3GGKBBXX:5:1122:10196:18529,J00121:27:H3GGKBBXX:5:1205:23449:40438,J00121:27:H3GGKBBXX:5:2220:11891:4409,J00121:27:H3GGKBBXX:5:2225:20821:30538,J00121:27:H3GGKBBXX:5:2227:17218:39840,J00121:27:H3GGKBBXX:5:1215:24282:37835,J00121:27:H3GGKBBXX:5:1211:25753:11899,J00121:27:H3GGKBBXX:5:2225:7354:38961,J00121:27:H3GGKBBXX:5:1117:18548:33738,J00121:27:H3GGKBBXX:5:2125:32339:33510,J00121:27:H3GGKBBXX:5:2224:18741:30661,J00121:27:H3GGKBBXX:5:2225:5558:44746,J00121:27:H3GGKBBXX:5:2216:19441:26564,J00121:27:H3GGKBBXX:5:1215:10368:7679,J00121:27:H3GGKBBXX:5:1205:23003:27848,J00121:27:H3GGKBBXX:5:1121:10084:31453,J00121:27:H3GGKBBXX:5:2206:5710:1894,J00121:27:H3GGKBBXX:5:1217:27154:48052,J00121:27:H3GGKBBXX:5:2202:22739:41985,J00121:27:H3GGKBBXX:5:2116:12479:36903,J00121:27:H3GGKBBXX:5:1207:30198:9930,J00121:27:H3GGKBBXX:5:2225:20740:30714,J00121:27:H3GGKBBXX:5:2101:6329:40772,J00121:27:H3GGKBBXX:5:1108:2047:34020,J00121:27:H3GGKBBXX:5:2218:13636:30046,J00121:27:H3GGKBBXX:5:2111:29630:10915,J00121:27:H3GGKBBXX:5:1202:8359:30151;sequence=TACAATCAATTGATATAGCTTATAATAGTGTTATTTTAATATCCAATAATTATTTACTTTTTGGGAATAAAAAGATTCTCGTCTG;start=56153;subtype=IES;support_ref=12;support_variant=39;type=IES;
scaffold51_105_with_IES	MILORD	internal_eliminated_sequence	57053	57172	.	.	.	ID=MILORD.105.57053.57172;Name=MILORD.105.57053.57172;bounded_by_ta=TRUE;common_boundary=Both;end=57172;ies_id=IESPGM.PTET51.1.105.53800;ies_left_dist=0;ies_min_dist=0;ies_right_dist=0;junction_seq=actaagtaaccagaaTAagagaaatgatcaat;read_names=J00121:27:H3GGKBBXX:5:2113:10937:16225,J00121:27:H3GGKBBXX:5:1118:21836:14959,J00121:27:H3GGKBBXX:5:1110:5426:31470,J00121:27:H3GGKBBXX:5:1122:28676:1666,J00121:27:H3GGKBBXX:5:1125:12642:41018,J00121:27:H3GGKBBXX:5:1227:10592:27303,J00121:27:H3GGKBBXX:5:2101:19157:16964,J00121:27:H3GGKBBXX:5:1118:23490:18634,J00121:27:H3GGKBBXX:5:2128:23937:6079,J00121:27:H3GGKBBXX:5:2122:20699:3283,J00121:27:H3GGKBBXX:5:2113:30655:10194,J00121:27:H3GGKBBXX:5:2214:30594:34530,J00121:27:H3GGKBBXX:5:2106:21065:44816,J00121:27:H3GGKBBXX:5:2128:20943:16577,J00121:27:H3GGKBBXX:5:2217:19035:36341,J00121:27:H3GGKBBXX:5:1117:4959:12128,J00121:27:H3GGKBBXX:5:2215:13849:31259,J00121:27:H3GGKBBXX:5:1124:26788:39154,J00121:27:H3GGKBBXX:5:1121:16579:7468;sequence=TATAATAAAACAAGATAATTTTTTGATATTCTTGTTTTGCAAATGGATTTTAGAAATTAATATTATATAAATAAATTAAATTTCACTAAAAGAATATTCTATCCAACTTTTTATTAATTG;start=57053;subtype=IES;support_ref=6;support_variant=19;type=IES;
scaffold51_105_with_IES	MILORD	internal_eliminated_sequence	57522	57569	.	.	.	ID=MILORD.105.57522.57569;Name=MILORD.105.57522.57569;bounded_by_ta=TRUE;common_boundary=Both;end=57569;ies_id=IESPGM.PTET51.1.105.54149;ies_left_dist=0;ies_min_dist=0;ies_right_dist=0;junction_seq=ttgaaagttcatcgaTAgaatcatgtttctta;read_names=J00121:27:H3GGKBBXX:5:2121:14864:11249,J00121:27:H3GGKBBXX:5:1101:20476:29694,J00121:27:H3GGKBBXX:5:2118:6268:21852,J00121:27:H3GGKBBXX:5:1113:5629:47366,J00121:27:H3GGKBBXX:5:2214:30858:14977,J00121:27:H3GGKBBXX:5:2120:16823:7890,J00121:27:H3GGKBBXX:5:1124:16518:40772,J00121:27:H3GGKBBXX:5:2207:28189:29835,J00121:27:H3GGKBBXX:5:1117:30289:18599,J00121:27:H3GGKBBXX:5:2214:12611:36956,J00121:27:H3GGKBBXX:5:1115:21704:29817,J00121:27:H3GGKBBXX:5:1120:15808:44746,J00121:27:H3GGKBBXX:5:1110:21136:33580,J00121:27:H3GGKBBXX:5:1107:28950:19865,J00121:27:H3GGKBBXX:5:2228:25225:42249,J00121:27:H3GGKBBXX:5:2115:26291:1402,J00121:27:H3GGKBBXX:5:1101:4300:42143,J00121:27:H3GGKBBXX:5:1121:28818:27654,J00121:27:H3GGKBBXX:5:2122:24860:36024,J00121:27:H3GGKBBXX:5:2228:25215:42302,J00121:27:H3GGKBBXX:5:2205:22424:31206,J00121:27:H3GGKBBXX:5:2116:6208:24771,J00121:27:H3GGKBBXX:5:2216:16204:11319,J00121:27:H3GGKBBXX:5:1201:16325:11952,J00121:27:H3GGKBBXX:5:2218:27702:21289,J00121:27:H3GGKBBXX:5:1117:17634:21430,J00121:27:H3GGKBBXX:5:1106:17066:32894,J00121:27:H3GGKBBXX:5:2214:19776:12726,J00121:27:H3GGKBBXX:5:2121:2331:43480,J00121:27:H3GGKBBXX:5:2124:23023:44341,J00121:27:H3GGKBBXX:5:1107:21014:42020,J00121:27:H3GGKBBXX:5:2221:3924:5024,J00121:27:H3GGKBBXX:5:1126:29143:32472,J00121:27:H3GGKBBXX:5:1127:25063:19496,J00121:27:H3GGKBBXX:5:2226:8268:16102,J00121:27:H3GGKBBXX:5:1211:13656:15803,J00121:27:H3GGKBBXX:5:1214:7567:29694,J00121:27:H3GGKBBXX:5:1211:23206:41493,J00121:27:H3GGKBBXX:5:1221:25033:24085,J00121:27:H3GGKBBXX:5:1127:13403:22995,J00121:27:H3GGKBBXX:5:2109:25956:10000,J00121:27:H3GGKBBXX:5:2205:18568:39189,J00121:27:H3GGKBBXX:5:2219:4391:3899,J00121:27:H3GGKBBXX:5:1122:28189:29694,J00121:27:H3GGKBBXX:5:1118:25662:24577,J00121:27:H3GGKBBXX:5:2116:24474:19671,J00121:27:H3GGKBBXX:5:2225:21044:17034,J00121:27:H3GGKBBXX:5:2213:2432:21993;sequence=TACAGTTGAAGTAATGTATTTGAGGTAGTGATTATTGTGTTTGGAGTG;start=57522;subtype=IES;support_ref=0;support_variant=48;type=IES;
scaffold51_105_with_IES	MILORD	internal_eliminated_sequence	58103	58129	.	.	.	ID=MILORD.105.58103.58129;Name=MILORD.105.58103.58129;bounded_by_ta=TRUE;common_boundary=Both;end=58129;ies_id=IESPGM.PTET51.1.105.54682;ies_left_dist=0;ies_min_dist=0;ies_right_dist=0;junction_seq=gtactttaattgttgTAacgtttgaaaaatgg;read_names=J00121:27:H3GGKBBXX:5:2206:22282:27443,J00121:27:H3GGKBBXX:5:2212:21826:18458,J00121:27:H3GGKBBXX:5:2104:22465:6941,J00121:27:H3GGKBBXX:5:1114:9770:5974,J00121:27:H3GGKBBXX:5:1227:12012:33598,J00121:27:H3GGKBBXX:5:1214:20527:4004,J00121:27:H3GGKBBXX:5:2207:2717:28147,J00121:27:H3GGKBBXX:5:1224:11048:3793,J00121:27:H3GGKBBXX:5:1114:29427:14221,J00121:27:H3GGKBBXX:5:2102:18588:41757,J00121:27:H3GGKBBXX:5:1119:17310:21078,J00121:27:H3GGKBBXX:5:2223:23571:31294,J00121:27:H3GGKBBXX:5:2216:17574:29905,J00121:27:H3GGKBBXX:5:1210:19603:32297,J00121:27:H3GGKBBXX:5:1222:6583:13816,J00121:27:H3GGKBBXX:5:1221:5193:19285,J00121:27:H3GGKBBXX:5:1104:12895:45924,J00121:27:H3GGKBBXX:5:2114:13372:7679,J00121:27:H3GGKBBXX:5:1209:26991:42776,J00121:27:H3GGKBBXX:5:2219:27661:16612,J00121:27:H3GGKBBXX:5:2210:22688:23681,J00121:27:H3GGKBBXX:5:2203:30381:9297,J00121:27:H3GGKBBXX:5:1212:18254:47225,J00121:27:H3GGKBBXX:5:1216:12845:16084,J00121:27:H3GGKBBXX:5:1119:28310:22661,J00121:27:H3GGKBBXX:5:2128:28615:13130,J00121:27:H3GGKBBXX:5:2201:1824:16577,J00121:27:H3GGKBBXX:5:2121:17015:2703,J00121:27:H3GGKBBXX:5:2111:29122:43269,J00121:27:H3GGKBBXX:5:1123:24241:39488,J00121:27:H3GGKBBXX:5:2216:19350:6572,J00121:27:H3GGKBBXX:5:2212:22820:39101,J00121:27:H3GGKBBXX:5:2213:20253:18265,J00121:27:H3GGKBBXX:5:1121:26139:33527,J00121:27:H3GGKBBXX:5:2104:22424:7011,J00121:27:H3GGKBBXX:5:2218:4066:21025,J00121:27:H3GGKBBXX:5:1220:26940:41247,J00121:27:H3GGKBBXX:5:1128:25672:5288,J00121:27:H3GGKBBXX:5:2224:4827:22379,J00121:27:H3GGKBBXX:5:1119:10916:2686,J00121:27:H3GGKBBXX:5:1214:4320:1314,J00121:27:H3GGKBBXX:5:2202:18375:29325,J00121:27:H3GGKBBXX:5:1205:21156:18915,J00121:27:H3GGKBBXX:5:2228:16315:5288,J00121:27:H3GGKBBXX:5:2101:30878:36358,J00121:27:H3GGKBBXX:5:2125:28158:25773,J00121:27:H3GGKBBXX:5:1203:14204:42319,J00121:27:H3GGKBBXX:5:1212:21805:43603;sequence=TATGATAGAATGTTTATGTAGTAATTA;start=58103;subtype=IES;support_ref=6;support_variant=48;type=IES;
scaffold51_105_with_IES	MILORD	internal_eliminated_sequence	59552	59597	.	.	.	ID=MILORD.105.59552.59597;Name=MILORD.105.59552.59597;bounded_by_ta=TRUE;common_boundary=Both;end=59597;ies_id=IESPGM.PTET51.1.105.56104;ies_left_dist=0;ies_min_dist=0;ies_right_dist=0;junction_seq=ctaacttaacataatTAtccacttttactttc;read_names=J00121:27:H3GGKBBXX:5:2113:10490:20551,J00121:27:H3GGKBBXX:5:2203:25499:28551,J00121:27:H3GGKBBXX:5:1108:10033:41247,J00121:27:H3GGKBBXX:5:1217:20862:29905,J00121:27:H3GGKBBXX:5:2206:8795:18493,J00121:27:H3GGKBBXX:5:1206:3528:15451,J00121:27:H3GGKBBXX:5:1217:21531:43480,J00121:27:H3GGKBBXX:5:2220:20841:47594,J00121:27:H3GGKBBXX:5:1115:15544:45309,J00121:27:H3GGKBBXX:5:2110:29000:3424,J00121:27:H3GGKBBXX:5:2221:27377:13799,J00121:27:H3GGKBBXX:5:2203:17898:1736,J00121:27:H3GGKBBXX:5:1108:19004:11636,J00121:27:H3GGKBBXX:5:2218:16102:48350,J00121:27:H3GGKBBXX:5:1114:8237:28428,J00121:27:H3GGKBBXX:5:2216:17036:45994,J00121:27:H3GGKBBXX:5:2112:21318:48245,J00121:27:H3GGKBBXX:5:1121:15869:11935,J00121:27:H3GGKBBXX:5:1118:8734:41176,J00121:27:H3GGKBBXX:5:1112:13565:7380,J00121:27:H3GGKBBXX:5:2119:23845:27549,J00121:27:H3GGKBBXX:5:2228:13717:39400;sequence=TACACTTAAATTATTTATCAATTCCAATATTCAATATATTTAAATG;start=59552;subtype=IES;support_ref=132;support_variant=22;type=IES;
scaffold51_105_with_IES	MILORD	internal_eliminated_sequence	60398	60496	.	.	.	ID=MILORD.105.60398.60496;Name=MILORD.105.60398.60496;bounded_by_ta=TRUE;common_boundary=Both;end=60496;ies_id=IESPGM.PTET51.1.105.56904;ies_left_dist=0;ies_min_dist=0;ies_right_dist=0;junction_seq=cacttcgttgtttcaTActagtaaatatatat;read_names=J00121:27:H3GGKBBXX:5:2110:17076:27145,J00121:27:H3GGKBBXX:5:2211:2402:20955,J00121:27:H3GGKBBXX:5:1124:27255:38873,J00121:27:H3GGKBBXX:5:1126:12631:22327,J00121:27:H3GGKBBXX:5:1212:22780:14273,J00121:27:H3GGKBBXX:5:1210:22343:45203,J00121:27:H3GGKBBXX:5:1113:10338:4848,J00121:27:H3GGKBBXX:5:2114:2717:26810,J00121:27:H3GGKBBXX:5:1211:6319:25351,J00121:27:H3GGKBBXX:5:2120:22922:17438,J00121:27:H3GGKBBXX:5:2210:20831:45221,J00121:27:H3GGKBBXX:5:2103:27164:21869,J00121:27:H3GGKBBXX:5:1105:6197:20111,J00121:27:H3GGKBBXX:5:2217:24383:46873,J00121:27:H3GGKBBXX:5:2106:3336:6818,J00121:27:H3GGKBBXX:5:1201:27255:47911,J00121:27:H3GGKBBXX:5:2126:10683:18880,J00121:27:H3GGKBBXX:5:1215:13504:40473,J00121:27:H3GGKBBXX:5:1109:20791:27180,J00121:27:H3GGKBBXX:5:1113:19776:44377,J00121:27:H3GGKBBXX:5:2212:11535:16735,J00121:27:H3GGKBBXX:5:1220:4635:21377,J00121:27:H3GGKBBXX:5:2109:15442:16999,J00121:27:H3GGKBBXX:5:1101:29214:11776,J00121:27:H3GGKBBXX:5:2116:15534:27285,J00121:27:H3GGKBBXX:5:1115:18203:40913,J00121:27:H3GGKBBXX:5:1228:23328:36358,J00121:27:H3GGKBBXX:5:2216:7456:34706,J00121:27:H3GGKBBXX:5:2222:29173:35022,J00121:27:H3GGKBBXX:5:2224:14377:18634,J00121:27:H3GGKBBXX:5:2210:7882:35198,J00121:27:H3GGKBBXX:5:1102:19258:22977,J00121:27:H3GGKBBXX:5:1225:3711:13588,J00121:27:H3GGKBBXX:5:1219:6248:44183,J00121:27:H3GGKBBXX:5:2216:25012:25527,J00121:27:H3GGKBBXX:5:1216:12033:4901,J00121:27:H3GGKBBXX:5:2225:18913:24630;sequence=TACAGTTGAAATTAATAACTATTTAAGATTCACCTGAAAATAGTATTAATATTAAATAGATATCCAATAGAAATCTGAAACATTTTACTCACATAATTG;start=60398;subtype=IES;support_ref=0;support_variant=37;type=IES;
scaffold51_105_with_IES	MILORD	internal_eliminated_sequence	60825	60850	.	.	.	ID=MILORD.105.60825.60850;Name=MILORD.105.60825.60850;bounded_by_ta=TRUE;common_boundary=Both;end=60850;ies_id=IESPGM.PTET51.1.105.57232;ies_left_dist=0;ies_min_dist=0;ies_right_dist=0;junction_seq=ggtaaaaccacattgTAatcgtttctctatgg;read_names=J00121:27:H3GGKBBXX:5:1220:15757:3934,J00121:27:H3GGKBBXX:5:2126:5538:12181,J00121:27:H3GGKBBXX:5:2126:4959:13570,J00121:27:H3GGKBBXX:5:1109:29041:18863,J00121:27:H3GGKBBXX:5:1211:12885:12181,J00121:27:H3GGKBBXX:5:2226:29366:14326,J00121:27:H3GGKBBXX:5:2216:29782:26125,J00121:27:H3GGKBBXX:5:1123:16955:20428,J00121:27:H3GGKBBXX:5:1208:11941:45326,J00121:27:H3GGKBBXX:5:2227:18132:37238,J00121:27:H3GGKBBXX:5:2228:5802:10704,J00121:27:H3GGKBBXX:5:1209:25276:2105,J00121:27:H3GGKBBXX:5:2109:21937:10563,J00121:27:H3GGKBBXX:5:2225:12398:2897,J00121:27:H3GGKBBXX:5:2207:25063:33246,J00121:27:H3GGKBBXX:5:2208:21166:3987,J00121:27:H3GGKBBXX:5:1212:25997:41686,J00121:27:H3GGKBBXX:5:2219:24454:37712,J00121:27:H3GGKBBXX:5:1112:22932:42706,J00121:27:H3GGKBBXX:5:2126:5325:12269,J00121:27:H3GGKBBXX:5:2219:23561:13201,J00121:27:H3GGKBBXX:5:1112:22353:42900,J00121:27:H3GGKBBXX:5:2216:24271:2264,J00121:27:H3GGKBBXX:5:1222:19796:30239,J00121:27:H3GGKBBXX:5:1214:5122:40051,J00121:27:H3GGKBBXX:5:1213:1438:4514,J00121:27:H3GGKBBXX:5:1228:25641:41317,J00121:27:H3GGKBBXX:5:2113:8582:17104,J00121:27:H3GGKBBXX:5:1214:11403:15240,J00121:27:H3GGKBBXX:5:1112:11089:27989,J00121:27:H3GGKBBXX:5:2228:26332:36323,J00121:27:H3GGKBBXX:5:2207:18548:15170,J00121:27:H3GGKBBXX:5:1215:13859:11688,J00121:27:H3GGKBBXX:5:2201:17229:30433,J00121:27:H3GGKBBXX:5:1127:24261:17016,J00121:27:H3GGKBBXX:5:2210:21856:2686,J00121:27:H3GGKBBXX:5:2211:24505:39348,J00121:27:H3GGKBBXX:5:1219:5142:2141,J00121:27:H3GGKBBXX:5:2128:10957:35462,J00121:27:H3GGKBBXX:5:1123:29883:18282,J00121:27:H3GGKBBXX:5:2203:30645:27408,J00121:27:H3GGKBBXX:5:2102:20811:25316,J00121:27:H3GGKBBXX:5:2115:19593:36605;sequence=TATAATGTCCTTTCAGTTATTCACTA;start=60825;subtype=IES;support_ref=3;support_variant=43;type=IES;
scaffold51_105_with_IES	MILORD	internal_eliminated_sequence	60932	62372	.	.	.	ID=MILORD.105.60932.62372;Name=MILORD.105.60932.62372;bounded_by_ta=TRUE;common_boundary=None;end=62372;ies_id=IESPGM.PTET51.1.105.58448;ies_left_dist=1279;ies_min_dist=6;ies_right_dist=-6;junction_seq=cacgatattgctaatTAtatcataaaaattga;read_names=J00121:27:H3GGKBBXX:5:2124:18446:23540;sequence=TATATTCCTGAAAATAGAACTTGGTATAGATTATCCATCCTCTTCCTAACGATATATAGAAGCCAAAAGAAATTTTTAAGCTCACAAAGTTTTTGATAAATACAATTTTTCGATAACTTATCCCTATTTACGTAACTAAAAATTAAAATTAATTTAGTATTTAAGTCAACAAGCGTAGGGTTATCTATGGCGATACCATTTGTCGATAGGAATCTCTCTTTTATTGGAACTGGTGCCTTTGATTTGATTCCATCCAGCTTATTAAAAGAAGTCACTTAATAATTTGGCAGAGATTTCACTTCTATATTTCTTGCATCATTAGATGGAATATTGATTATGCACCCTTTCAATATCACCTTTGATAAAATACCACTTTATTTCTACAATCAATCTATAACTGGGTTTGGCTTAGAAGATTGGTAAGGCTTGTCCGATCCTTTATTCAAATCAAATTGCCAGAATTAAACAACAACCATGGATTTTAAGTGTCTATATAACTCATTTTATAATTAAGACATGTTCGTAAGTTAATAAATATTGCATGAATTTAATAGAGATGATTTGAATTTCTCTATTACTTAGATCTAGTACTCATAGTTATTCGACTGTATGTCTGTCATAGTGTAAGTTATCTATTTATATTTTAGATTGGTTAGCAGTTCAGAATTTATAGTTTAAAGAGTATTTCAATTTCACTCTAATAAGTTTTCTGATGAATTCAATTCTAATTTGATCTCAAAATTATAGATTACATTCTCAAATTCAATAATTGAATAAGCAAGTCTGTTTGTATTCCTGTGTTTTCTAATTTACTTTATGATTTCATATTTGTTCTATCCAATAGAATTAATCATAAATGCAGCCATGAATTAAATTCAAAAGAAAAAGTATGGTAGTTAAGATATCTAAGTATTCTATACCAAAACAAAAATTTGAATACAATATTATAATCCCTATTAAGCGTCTAGATTTTAGACCTCTATAGATCATGCTAACATTTTAATAAATTATTTGAGAGGCTCTCCTTCAATAAAAATGAATAGTGTTAAAAAATTGAAAATCTATAATATCCCTAACAGATAGAAGAAATTAAATTGTGTTGTTTTGTAGATCATAAGAAATTTAGAAAGCTAGATGTATTATTTCTTGTTAAAAAAATAGTTTAAATTACGAAATCAGTCAAATGACAATTTTAATTTAGTGAAATCGTTTATCAAATAAGCCTATTTTAAACTACGACTCAAGTGAATTTTGATTACTATAACTTTTTTTTTTTTCATATATAATAAGCACGTAGAAGAATTCCACAAAGGAGTAAACAAAATTAATAATCTAAATTAATATAGTAATTTTTAACCTTACACTTATTAAATTGCTCTTGTTAAATTAATAATATTTTAATTGTTCTTTTGATAAAATCATTTTATGTAAGAGCTATAGT;start=60932;subtype=EXTERNAL;support_ref=0;support_variant=1;type=ALTERNATIVE;
scaffold51_105_with_IES	MILORD	internal_eliminated_sequence	60956	60983	.	.	.	ID=MILORD.105.60956.60983;Name=MILORD.105.60956.60983;bounded_by_ta=TRUE;common_boundary=Both;end=60983;ies_id=IESPGM.PTET51.1.105.57337;ies_left_dist=0;ies_min_dist=0;ies_right_dist=0;junction_seq=gaaaatagaacttggTAtatagaagccaaaag;read_names=J00121:27:H3GGKBBXX:5:2210:11840:34213,J00121:27:H3GGKBBXX:5:2217:17107:18476,J00121:27:H3GGKBBXX:5:1226:22282:40842,J00121:27:H3GGKBBXX:5:2201:19136:13166,J00121:27:H3GGKBBXX:5:1218:12499:32086,J00121:27:H3GGKBBXX:5:2208:5832:16383,J00121:27:H3GGKBBXX:5:1109:27336:11091,J00121:27:H3GGKBBXX:5:1117:25865:25703,J00121:27:H3GGKBBXX:5:1226:4716:1930,J00121:27:H3GGKBBXX:5:1107:31172:36235,J00121:27:H3GGKBBXX:5:2109:6137:27567,J00121:27:H3GGKBBXX:5:1220:22475:35339,J00121:27:H3GGKBBXX:5:2108:8613:7380,J00121:27:H3GGKBBXX:5:2214:10338:20006,J00121:27:H3GGKBBXX:5:1204:10094:6572,J00121:27:H3GGKBBXX:5:2116:26068:26582,J00121:27:H3GGKBBXX:5:2116:31233:28358,J00121:27:H3GGKBBXX:5:2221:13768:4954,J00121:27:H3GGKBBXX:5:2208:27722:5569,J00121:27:H3GGKBBXX:5:1206:13494:47137,J00121:27:H3GGKBBXX:5:2104:14275:37554,J00121:27:H3GGKBBXX:5:2223:18720:48139,J00121:27:H3GGKBBXX:5:1217:21481:29219,J00121:27:H3GGKBBXX:5:1227:8481:20937,J00121:27:H3GGKBBXX:5:2121:24606:35022,J00121:27:H3GGKBBXX:5:1212:25621:28692,J00121:27:H3GGKBBXX:5:2115:16975:9842,J00121:27:H3GGKBBXX:5:2212:27346:9280,J00121:27:H3GGKBBXX:5:1108:22526:42565,J00121:27:H3GGKBBXX:5:2109:25002:16753,J00121:27:H3GGKBBXX:5:2201:30421:16084,J00121:27:H3GGKBBXX:5:2113:14935:5183,J00121:27:H3GGKBBXX:5:2206:11982:38222,J00121:27:H3GGKBBXX:5:2102:7760:43181,J00121:27:H3GGKBBXX:5:2119:20486:45080,J00121:27:H3GGKBBXX:5:2211:29122:42073,J00121:27:H3GGKBBXX:5:2103:12976:25457,J00121:27:H3GGKBBXX:5:1222:8511:45994,J00121:27:H3GGKBBXX:5:1118:5010:48368,J00121:27:H3GGKBBXX:5:1108:2209:35989,J00121:27:H3GGKBBXX:5:1206:9485:15117,J00121:27:H3GGKBBXX:5:1208:12317:6730,J00121:27:H3GGKBBXX:5:1220:21958:35602,J00121:27:H3GGKBBXX:5:1226:20953:8646,J00121:27:H3GGKBBXX:5:1208:22495:18493,J00121:27:H3GGKBBXX:5:1217:20720:28991,J00121:27:H3GGKBBXX:5:1102:9526:12972,J00121:27:H3GGKBBXX:5:1212:12459:33844,J00121:27:H3GGKBBXX:5:1203:27651:4813,J00121:27:H3GGKBBXX:5:1119:11140:42882,J00121:27:H3GGKBBXX:5:2119:22232:41669,J00121:27:H3GGKBBXX:5:1104:13464:39312,J00121:27:H3GGKBBXX:5:1225:20923:41546,J00121:27:H3GGKBBXX:5:1101:20415:32508,J00121:27:H3GGKBBXX:5:2211:25672:28182,J00121:27:H3GGKBBXX:5:1201:21897:12357,J00121:27:H3GGKBBXX:5:1213:25033:8893,J00121:27:H3GGKBBXX:5:1112:5355:31136,J00121:27:H3GGKBBXX:5:1110:18507:10563;sequence=TATAGATTATCCATCCTCTTCCTAACGA;start=60956;subtype=IES;support_ref=0;support_variant=59;type=IES;
scaffold51_105_with_IES	MILORD	internal_eliminated_sequence	61483	61539	.	.	.	ID=MILORD.105.61483.61539;Name=MILORD.105.61483.61539;bounded_by_ta=TRUE;common_boundary=Both;end=61539;ies_id=IESPGM.PTET51.1.105.57836;ies_left_dist=0;ies_min_dist=0;ies_right_dist=0;junction_seq=attgcatgaatttaaTAtgtctgtcatagtgt;read_names=J00121:27:H3GGKBBXX:5:1113:17432:23505,J00121:27:H3GGKBBXX:5:1119:11109:1156,J00121:27:H3GGKBBXX:5:2228:14620:17614,J00121:27:H3GGKBBXX:5:1226:19035:6730,J00121:27:H3GGKBBXX:5:2211:19400:18476,J00121:27:H3GGKBBXX:5:2220:4909:34266,J00121:27:H3GGKBBXX:5:2106:16346:2598,J00121:27:H3GGKBBXX:5:1219:28747:37027;sequence=TAGAGATGATTTGAATTTCTCTATTACTTAGATCTAGTACTCATAGTTATTCGACTG;start=61483;subtype=IES;support_ref=92;support_variant=8;type=IES;
scaffold51_105_with_IES	MILORD	internal_eliminated_sequence	61600	61629	.	.	.	ID=MILORD.105.61600.61629;Name=MILORD.105.61600.61629;bounded_by_ta=TRUE;common_boundary=Both;end=61629;ies_id=IESPGM.PTET51.1.105.57896;ies_left_dist=0;ies_min_dist=0;ies_right_dist=0;junction_seq=tagcagttcagaattTAataagttttctgatg;read_names=J00121:27:H3GGKBBXX:5:1112:14823:5728,J00121:27:H3GGKBBXX:5:1122:26687:25615,J00121:27:H3GGKBBXX:5:1224:12205:16735,J00121:27:H3GGKBBXX:5:1103:11393:27004,J00121:27:H3GGKBBXX:5:2216:17026:8559,J00121:27:H3GGKBBXX:5:1214:6441:24472,J00121:27:H3GGKBBXX:5:1118:5913:43884,J00121:27:H3GGKBBXX:5:1104:21988:31118,J00121:27:H3GGKBBXX:5:1116:24454:19988,J00121:27:H3GGKBBXX:5:1227:17990:34952,J00121:27:H3GGKBBXX:5:1119:22942:20920,J00121:27:H3GGKBBXX:5:2211:14042:15135,J00121:27:H3GGKBBXX:5:2104:24424:23452,J00121:27:H3GGKBBXX:5:1216:26088:3864;sequence=TATAGTTTAAAGAGTATTTCAATTTCACTC;start=61600;subtype=IES;support_ref=39;support_variant=14;type=IES;
scaffold51_105_with_IES	MILORD	internal_eliminated_sequence	61820	61848	.	.	.	ID=MILORD.105.61820.61848;Name=MILORD.105.61820.61848;bounded_by_ta=TRUE;common_boundary=Both;end=61848;ies_id=IESPGM.PTET51.1.105.58086;ies_left_dist=0;ies_min_dist=0;ies_right_dist=0;junction_seq=attcaaaagaaaaagTAccaaaacaaaaattt;read_names=J00121:27:H3GGKBBXX:5:2223:4706:32683,J00121:27:H3GGKBBXX:5:2224:11637:30310,J00121:27:H3GGKBBXX:5:1212:4503:44922,J00121:27:H3GGKBBXX:5:2101:12642:27830,J00121:27:H3GGKBBXX:5:1128:29518:34881,J00121:27:H3GGKBBXX:5:2205:27265:46381,J00121:27:H3GGKBBXX:5:2116:17848:16243,J00121:27:H3GGKBBXX:5:2206:16863:34758,J00121:27:H3GGKBBXX:5:2221:25246:34090,J00121:27:H3GGKBBXX:5:1221:10439:30063,J00121:27:H3GGKBBXX:5:1208:27336:21993,J00121:27:H3GGKBBXX:5:1223:20679:29202,J00121:27:H3GGKBBXX:5:2221:14083:31206,J00121:27:H3GGKBBXX:5:1201:21623:11003,J00121:27:H3GGKBBXX:5:1119:14996:47700,J00121:27:H3GGKBBXX:5:1210:12307:26019,J00121:27:H3GGKBBXX:5:1123:25499:30696,J00121:27:H3GGKBBXX:5:2111:24373:38240,J00121:27:H3GGKBBXX:5:2126:18609:15346,J00121:27:H3GGKBBXX:5:1225:15574:7486,J00121:27:H3GGKBBXX:5:1105:13677:23962,J00121:27:H3GGKBBXX:5:2122:10389:34723,J00121:27:H3GGKBBXX:5:2119:7456:15117,J00121:27:H3GGKBBXX:5:1113:11424:25615,J00121:27:H3GGKBBXX:5:2112:26494:27461,J00121:27:H3GGKBBXX:5:1105:16995:17333,J00121:27:H3GGKBBXX:5:2106:26291:38187,J00121:27:H3GGKBBXX:5:2119:18142:33457,J00121:27:H3GGKBBXX:5:2225:9942:45590,J00121:27:H3GGKBBXX:5:2201:19187:27707,J00121:27:H3GGKBBXX:5:1126:19126:20076,J00121:27:H3GGKBBXX:5:2227:10724:19373,J00121:27:H3GGKBBXX:5:1106:8207:6677,J00121:27:H3GGKBBXX:5:2207:27915:33369,J00121:27:H3GGKBBXX:5:1214:17086:48685,J00121:27:H3GGKBBXX:5:1101:6664:7029;sequence=TATGGTAGTTAAGATATCTAAGTATTCTA;start=61820;subtype=IES;support_ref=0;support_variant=36;type=IES;
scaffold51_105_with_IES	MILORD	internal_eliminated_sequence	62213	62368	.	.	.	ID=MILORD.105.62213.62368;Name=MILORD.105.62213.62368;bounded_by_ta=TRUE;common_boundary=None;end=62368;ies_id=IESPGM.PTET51.1.105.58448;ies_left_dist=-2;ies_min_dist=2;ies_right_dist=-2;junction_seq=tttttttttttcataTAgttatatcataaaaa;read_names=J00121:27:H3GGKBBXX:5:1227:7638:24261,J00121:27:H3GGKBBXX:5:2219:22262:6132,J00121:27:H3GGKBBXX:5:1213:21054:4075,J00121:27:H3GGKBBXX:5:1223:8450:31892,J00121:27:H3GGKBBXX:5:1126:7831:33527,J00121:27:H3GGKBBXX:5:1207:21298:20920,J00121:27:H3GGKBBXX:5:1218:18497:42513,J00121:27:H3GGKBBXX:5:2102:23074:16331,J00121:27:H3GGKBBXX:5:2102:23054:16331;sequence=TATAATAAGCACGTAGAAGAATTCCACAAAGGAGTAAACAAAATTAATAATCTAAATTAATATAGTAATTTTTAACCTTACACTTATTAAATTGCTCTTGTTAAATTAATAATATTTTAATTGTTCTTTTGATAAAATCATTTTATGTAAGAGCTA;start=62213;subtype=OVERLAPPING;support_ref=2;support_variant=9;type=ALTERNATIVE;
scaffold51_105_with_IES	MILORD	internal_eliminated_sequence	62273	62368	.	.	.	ID=MILORD.105.62273.62368;Name=MILORD.105.62273.62368;bounded_by_ta=TRUE;common_boundary=None;end=62368;ies_id=IESPGM.PTET51.1.105.58448;ies_left_dist=-62;ies_min_dist=2;ies_right_dist=-2;junction_seq=aataatctaaattaaTAgttatatcataaaaa;read_names=J00121:27:H3GGKBBXX:5:1218:8826:7117,J00121:27:H3GGKBBXX:5:2108:25063:19109;sequence=TATAGTAATTTTTAACCTTACACTTATTAAATTGCTCTTGTTAAATTAATAATATTTTAATTGTTCTTTTGATAAAATCATTTTATGTAAGAGCTA;start=62273;subtype=OVERLAPPING;support_ref=4;support_variant=2;type=ALTERNATIVE;
scaffold51_105_with_IES	MILORD	internal_eliminated_sequence	63186	63268	.	.	.	ID=MILORD.105.63186.63268;Name=MILORD.105.63186.63268;bounded_by_ta=TRUE;common_boundary=Both;end=63268;ies_id=IESPGM.PTET51.1.105.59267;ies_left_dist=0;ies_min_dist=0;ies_right_dist=0;junction_seq=tagtattagaagtgtTAtttgttgggttcgaa;read_names=J00121:27:H3GGKBBXX:5:1124:10379:15293,J00121:27:H3GGKBBXX:5:1111:15859:39594,J00121:27:H3GGKBBXX:5:2112:11962:44130,J00121:27:H3GGKBBXX:5:2214:17878:25017,J00121:27:H3GGKBBXX:5:2228:21054:25351,J00121:27:H3GGKBBXX:5:2118:19441:46715,J00121:27:H3GGKBBXX:5:1104:10581:23346,J00121:27:H3GGKBBXX:5:1207:27691:45713,J00121:27:H3GGKBBXX:5:1209:15930:41862,J00121:27:H3GGKBBXX:5:1221:11464:39893,J00121:27:H3GGKBBXX:5:1127:3924:24190,J00121:27:H3GGKBBXX:5:2113:24160:32947,J00121:27:H3GGKBBXX:5:1124:4503:37220,J00121:27:H3GGKBBXX:5:1104:21278:14660,J00121:27:H3GGKBBXX:5:2110:20923:33668,J00121:27:H3GGKBBXX:5:2222:6431:38767,J00121:27:H3GGKBBXX:5:1201:19329:29149,J00121:27:H3GGKBBXX:5:1216:10977:33809,J00121:27:H3GGKBBXX:5:1206:11769:4831,J00121:27:H3GGKBBXX:5:1207:26991:45555,J00121:27:H3GGKBBXX:5:2218:7496:19443,J00121:27:H3GGKBBXX:5:1206:4736:18740,J00121:27:H3GGKBBXX:5:2106:5223:15996,J00121:27:H3GGKBBXX:5:1211:3539:2563,J00121:27:H3GGKBBXX:5:2118:7679:47401,J00121:27:H3GGKBBXX:5:2211:5964:20234,J00121:27:H3GGKBBXX:5:1210:23054:33000,J00121:27:H3GGKBBXX:5:2225:29427:1947,J00121:27:H3GGKBBXX:5:2226:15777:44904,J00121:27:H3GGKBBXX:5:1223:13301:38433,J00121:27:H3GGKBBXX:5:2220:28321:2703,J00121:27:H3GGKBBXX:5:1221:29965:13183,J00121:27:H3GGKBBXX:5:2111:2290:20726,J00121:27:H3GGKBBXX:5:2206:19735:17403,J00121:27:H3GGKBBXX:5:1112:5132:38416,J00121:27:H3GGKBBXX:5:1105:3498:33404,J00121:27:H3GGKBBXX:5:2217:29802:12831,J00121:27:H3GGKBBXX:5:2111:30736:37695,J00121:27:H3GGKBBXX:5:2211:20385:45678,J00121:27:H3GGKBBXX:5:1205:28838:7117,J00121:27:H3GGKBBXX:5:1222:8298:19320,J00121:27:H3GGKBBXX:5:2228:17097:40578,J00121:27:H3GGKBBXX:5:2218:21582:18915,J00121:27:H3GGKBBXX:5:1123:13971:2738,J00121:27:H3GGKBBXX:5:1106:2909:47190,J00121:27:H3GGKBBXX:5:1127:17726:15399,J00121:27:H3GGKBBXX:5:2217:9303:14449,J00121:27:H3GGKBBXX:5:2204:23043:24859,J00121:27:H3GGKBBXX:5:1116:22952:42214,J00121:27:H3GGKBBXX:5:1119:3315:19162,J00121:27:H3GGKBBXX:5:2123:17300:18669,J00121:27:H3GGKBBXX:5:1217:14296:4848,J00121:27:H3GGKBBXX:5:1112:14580:45502,J00121:27:H3GGKBBXX:5:1117:11880:30732,J00121:27:H3GGKBBXX:5:2120:12581:13763,J00121:27:H3GGKBBXX:5:2108:19339:8137,J00121:27:H3GGKBBXX:5:1216:9272:18019;sequence=TATACTCCAGATATTTTAAGATTTTTGAGACTCAAAATTTAGAATGTATTAATGAATTTAAAAATAATAATATAAAATAACTA;start=63186;subtype=IES;support_ref=26;support_variant=57;type=IES;
scaffold51_105_with_IES	MILORD	internal_eliminated_sequence	67369	67396	.	.	.	ID=MILORD.105.67369.67396;Name=MILORD.105.67369.67396;bounded_by_ta=TRUE;common_boundary=Both;end=67396;ies_id=IESPGM.PTET51.1.105.63367;ies_left_dist=0;ies_min_dist=0;ies_right_dist=0;junction_seq=gaaagtggacacgatTActtccatattgagag;read_names=J00121:27:H3GGKBBXX:5:1101:18619:43919,J00121:27:H3GGKBBXX:5:1222:16285:46768,J00121:27:H3GGKBBXX:5:2209:9749:32384,J00121:27:H3GGKBBXX:5:2110:20882:30468,J00121:27:H3GGKBBXX:5:1108:28737:43902,J00121:27:H3GGKBBXX:5:1109:3569:37220,J00121:27:H3GGKBBXX:5:2222:22079:33070,J00121:27:H3GGKBBXX:5:1124:13930:9033,J00121:27:H3GGKBBXX:5:1207:30310:25597,J00121:27:H3GGKBBXX:5:2215:24454:39260;sequence=TATCATGTAATCTAAATCATTTGAATCA;start=67369;subtype=IES;support_ref=12;support_variant=10;type=IES;
scaffold51_105_with_IES	MILORD	internal_eliminated_sequence	68767	68814	.	.	.	ID=MILORD.105.68767.68814;Name=MILORD.105.68767.68814;bounded_by_ta=TRUE;common_boundary=Both;end=68814;ies_id=IESPGM.PTET51.1.105.64737;ies_left_dist=0;ies_min_dist=0;ies_right_dist=0;junction_seq=aattaattctggttgTAaaggaattagaattt;read_names=J00121:27:H3GGKBBXX:5:2222:17574:43480,J00121:27:H3GGKBBXX:5:2117:25469:1173,J00121:27:H3GGKBBXX:5:1102:27976:47120,J00121:27:H3GGKBBXX:5:2106:11272:44166,J00121:27:H3GGKBBXX:5:1209:12692:7275,J00121:27:H3GGKBBXX:5:2112:5883:37923,J00121:27:H3GGKBBXX:5:2115:5294:32050,J00121:27:H3GGKBBXX:5:2101:4777:32982,J00121:27:H3GGKBBXX:5:2207:18568:1701,J00121:27:H3GGKBBXX:5:2112:25104:28745,J00121:27:H3GGKBBXX:5:1227:7090:2000,J00121:27:H3GGKBBXX:5:2110:21430:45555,J00121:27:H3GGKBBXX:5:1201:7608:35110,J00121:27:H3GGKBBXX:5:2221:19400:5851,J00121:27:H3GGKBBXX:5:1126:24688:39348,J00121:27:H3GGKBBXX:5:2225:16518:29448,J00121:27:H3GGKBBXX:5:1119:9993:41809,J00121:27:H3GGKBBXX:5:2205:16122:15680,J00121:27:H3GGKBBXX:5:2107:12428:9596,J00121:27:H3GGKBBXX:5:2122:22972:25544,J00121:27:H3GGKBBXX:5:1215:17858:45977,J00121:27:H3GGKBBXX:5:2203:21369:21289,J00121:27:H3GGKBBXX:5:1217:12327:41000,J00121:27:H3GGKBBXX:5:2202:15788:3776,J00121:27:H3GGKBBXX:5:1211:14093:34319,J00121:27:H3GGKBBXX:5:1119:10257:41071,J00121:27:H3GGKBBXX:5:2207:15544:33176,J00121:27:H3GGKBBXX:5:2119:11728:11337,J00121:27:H3GGKBBXX:5:1210:26088:23276,J00121:27:H3GGKBBXX:5:2213:4056:6202,J00121:27:H3GGKBBXX:5:1216:25986:19795,J00121:27:H3GGKBBXX:5:1201:13037:39875,J00121:27:H3GGKBBXX:5:1205:26504:37150,J00121:27:H3GGKBBXX:5:2204:15788:47559,J00121:27:H3GGKBBXX:5:1213:27448:23979,J00121:27:H3GGKBBXX:5:1104:27164:21658,J00121:27:H3GGKBBXX:5:2108:31629:15856,J00121:27:H3GGKBBXX:5:2228:12094:34266,J00121:27:H3GGKBBXX:5:1213:23774:29606;sequence=TATTATTGAGTGTAAAATTTGAGTAAATTAAATGAAATACATCTACAA;start=68767;subtype=IES;support_ref=8;support_variant=39;type=IES;
scaffold51_105_with_IES	MILORD	internal_eliminated_sequence	69304	69331	.	.	.	ID=MILORD.105.69304.69331;Name=MILORD.105.69304.69331;bounded_by_ta=TRUE;common_boundary=Both;end=69331;ies_id=IESPGM.PTET51.1.105.65226;ies_left_dist=0;ies_min_dist=0;ies_right_dist=0;junction_seq=acttcgtgaaattgcTAcaactccgagcaatc;read_names=J00121:27:H3GGKBBXX:5:1220:14661:19302,J00121:27:H3GGKBBXX:5:1225:11779:14027,J00121:27:H3GGKBBXX:5:1209:28980:31945,J00121:27:H3GGKBBXX:5:1216:8288:3618,J00121:27:H3GGKBBXX:5:1101:30025:6079,J00121:27:H3GGKBBXX:5:2210:6979:30257,J00121:27:H3GGKBBXX:5:1209:25225:36798,J00121:27:H3GGKBBXX:5:2210:3376:16700,J00121:27:H3GGKBBXX:5:2210:3315:17333,J00121:27:H3GGKBBXX:5:2219:25225:24419,J00121:27:H3GGKBBXX:5:1127:23652:21799,J00121:27:H3GGKBBXX:5:2113:25915:29307,J00121:27:H3GGKBBXX:5:1201:25388:26951,J00121:27:H3GGKBBXX:5:1128:17634:40913,J00121:27:H3GGKBBXX:5:1222:6583:20498,J00121:27:H3GGKBBXX:5:1209:18700:3407,J00121:27:H3GGKBBXX:5:1211:27915:25492;sequence=TATAGTTTATGTCTCAATATATGGTTTA;start=69304;subtype=IES;support_ref=21;support_variant=17;type=IES;
scaffold51_105_with_IES	MILORD	internal_eliminated_sequence	70707	70763	.	.	.	ID=MILORD.105.70707.70763;Name=MILORD.105.70707.70763;bounded_by_ta=TRUE;common_boundary=Both;end=70763;ies_id=IESPGM.PTET51.1.105.66601;ies_left_dist=0;ies_min_dist=0;ies_right_dist=0;junction_seq=gggtttatcttcataTAgcaggatttatcttc;read_names=J00121:27:H3GGKBBXX:5:1216:5761:24525,J00121:27:H3GGKBBXX:5:1218:25926:20603,J00121:27:H3GGKBBXX:5:2102:16589:17016,J00121:27:H3GGKBBXX:5:1126:5375:38029,J00121:27:H3GGKBBXX:5:2225:27955:37273,J00121:27:H3GGKBBXX:5:1111:30198:24806,J00121:27:H3GGKBBXX:5:1118:4026:14836,J00121:27:H3GGKBBXX:5:2202:20770:23557,J00121:27:H3GGKBBXX:5:2220:28818:21430,J00121:27:H3GGKBBXX:5:2119:17381:19654,J00121:27:H3GGKBBXX:5:2228:19380:40350,J00121:27:H3GGKBBXX:5:1125:29528:30714,J00121:27:H3GGKBBXX:5:1118:14468:14537,J00121:27:H3GGKBBXX:5:2221:13595:8312,J00121:27:H3GGKBBXX:5:2122:18051:36464,J00121:27:H3GGKBBXX:5:2222:11282:21676,J00121:27:H3GGKBBXX:5:1112:24901:12181;sequence=TATTGTATAATACGATTTTAATTTAACCATCAAATAATTGAATACGTTTAATTACAA;start=70707;subtype=IES;support_ref=120;support_variant=17;type=IES;
scaffold51_105_with_IES	MILORD	internal_eliminated_sequence	71778	71821	.	.	.	ID=MILORD.105.71778.71821;Name=MILORD.105.71778.71821;bounded_by_ta=TRUE;common_boundary=Both;end=71821;ies_id=IESPGM.PTET51.1.105.67615;ies_left_dist=0;ies_min_dist=0;ies_right_dist=0;junction_seq=tttgagtcttcgtgaTAccaaaataacacttt;read_names=J00121:27:H3GGKBBXX:5:2218:27651:15293,J00121:27:H3GGKBBXX:5:2214:24748:23030,J00121:27:H3GGKBBXX:5:2218:20821:45906,J00121:27:H3GGKBBXX:5:1213:21349:15979,J00121:27:H3GGKBBXX:5:1115:7314:37941,J00121:27:H3GGKBBXX:5:1219:6766:7521,J00121:27:H3GGKBBXX:5:2202:5436:39365,J00121:27:H3GGKBBXX:5:2113:12144:38609,J00121:27:H3GGKBBXX:5:2226:4076:18863,J00121:27:H3GGKBBXX:5:2104:17756:9543,J00121:27:H3GGKBBXX:5:2112:8318:26459,J00121:27:H3GGKBBXX:5:2121:22719:42864,J00121:27:H3GGKBBXX:5:1215:26920:29782,J00121:27:H3GGKBBXX:5:1201:17381:30732,J00121:27:H3GGKBBXX:5:1107:5518:11091,J00121:27:H3GGKBBXX:5:1106:28909:35831,J00121:27:H3GGKBBXX:5:2119:19319:16612,J00121:27:H3GGKBBXX:5:1207:18426:33316,J00121:27:H3GGKBBXX:5:1109:4107:9842,J00121:27:H3GGKBBXX:5:1216:28990:45467,J00121:27:H3GGKBBXX:5:1222:28381:47928,J00121:27:H3GGKBBXX:5:2228:7172:7486,J00121:27:H3GGKBBXX:5:1126:4868:47981,J00121:27:H3GGKBBXX:5:1219:13880:30292,J00121:27:H3GGKBBXX:5:1207:18335:11460,J00121:27:H3GGKBBXX:5:2225:7527:13201,J00121:27:H3GGKBBXX:5:1114:6786:11671,J00121:27:H3GGKBBXX:5:1106:25814:36868,J00121:27:H3GGKBBXX:5:2114:27965:26248,J00121:27:H3GGKBBXX:5:2102:23744:48368,J00121:27:H3GGKBBXX:5:2223:6553:44640,J00121:27:H3GGKBBXX:5:2212:17706:34881,J00121:27:H3GGKBBXX:5:1104:16812:41739,J00121:27:H3GGKBBXX:5:2208:12276:7996,J00121:27:H3GGKBBXX:5:1127:17005:39998,J00121:27:H3GGKBBXX:5:1217:12033:30257,J00121:27:H3GGKBBXX:5:2219:19837:38715,J00121:27:H3GGKBBXX:5:2110:19603:12814,J00121:27:H3GGKBBXX:5:2204:18487:22696,J00121:27:H3GGKBBXX:5:2119:16264:46205,J00121:27:H3GGKBBXX:5:1205:29620:9209,J00121:27:H3GGKBBXX:5:2107:8826:7574,J00121:27:H3GGKBBXX:5:2223:16437:13974,J00121:27:H3GGKBBXX:5:1202:18497:28375,J00121:27:H3GGKBBXX:5:2119:16407:46311,J00121:27:H3GGKBBXX:5:2219:21460:30732,J00121:27:H3GGKBBXX:5:1106:16295:8383,J00121:27:H3GGKBBXX:5:2219:21379:30556,J00121:27:H3GGKBBXX:5:2227:6329:5323,J00121:27:H3GGKBBXX:5:1203:28584:4145,J00121:27:H3GGKBBXX:5:2215:10064:18757,J00121:27:H3GGKBBXX:5:2219:21542:37660,J00121:27:H3GGKBBXX:5:1213:19370:30134,J00121:27:H3GGKBBXX:5:1102:14275:30732,J00121:27:H3GGKBBXX:5:2219:19715:38890;sequence=TATGATTAATCATATATTCATTCCAATTATTGATTTTTTAAGTA;start=71778;subtype=IES;support_ref=15;support_variant=55;type=IES;
scaffold51_105_with_IES	MILORD	internal_eliminated_sequence	72306	72476	.	.	.	ID=MILORD.105.72306.72476;Name=MILORD.105.72306.72476;bounded_by_ta=TRUE;common_boundary=LEFT;end=72476;ies_id=IESPGM.PTET51.1.105.68099;ies_left_dist=0;ies_min_dist=0;ies_right_dist=-5;junction_seq=agtttctatgaataaTAcagcaagaaaatgat;read_names=J00121:27:H3GGKBBXX:5:2209:5720:44535;sequence=TACAATACAATTAATTTCATTTTTTTGATTCCTTCAAATATTCTTTGATTTAATTCTATAAATTAATATATGCTAATTAATTCTCTATAAAATATTGTAAATTAATTTAAGTAAAAAGGAACAAAAAAATAATCAAAAAATTTACAAATTAATAATTTATTGACTATACCA;start=72306;subtype=PARTIAL_EXTERNAL;support_ref=1;support_variant=1;type=ALTERNATIVE;
scaffold51_105_with_IES	MILORD	internal_eliminated_sequence	72306	72471	.	.	.	ID=MILORD.105.72306.72471;Name=MILORD.105.72306.72471;bounded_by_ta=TRUE;common_boundary=Both;end=72471;ies_id=IESPGM.PTET51.1.105.68099;ies_left_dist=0;ies_min_dist=0;ies_right_dist=0;junction_seq=agtttctatgaataaTAccatacagcaagaaa;read_names=J00121:27:H3GGKBBXX:5:1225:5274:46117,J00121:27:H3GGKBBXX:5:1213:26007:28622,J00121:27:H3GGKBBXX:5:1106:10084:37150,J00121:27:H3GGKBBXX:5:1225:24830:31681,J00121:27:H3GGKBBXX:5:2222:16528:35514,J00121:27:H3GGKBBXX:5:2125:21024:27865,J00121:27:H3GGKBBXX:5:1211:14357:5692,J00121:27:H3GGKBBXX:5:1206:29244:42987,J00121:27:H3GGKBBXX:5:1211:22293:46416,J00121:27:H3GGKBBXX:5:2217:17229:23259,J00121:27:H3GGKBBXX:5:1125:10186:31417,J00121:27:H3GGKBBXX:5:2217:17117:23100,J00121:27:H3GGKBBXX:5:1201:24657:12954,J00121:27:H3GGKBBXX:5:2113:13991:27356,J00121:27:H3GGKBBXX:5:1225:25246:31664,J00121:27:H3GGKBBXX:5:1128:12276:48544,J00121:27:H3GGKBBXX:5:2120:12479:38205,J00121:27:H3GGKBBXX:5:1121:27590:46346,J00121:27:H3GGKBBXX:5:2102:26403:7679;sequence=TACAATACAATTAATTTCATTTTTTTGATTCCTTCAAATATTCTTTGATTTAATTCTATAAATTAATATATGCTAATTAATTCTCTATAAAATATTGTAAATTAATTTAAGTAAAAAGGAACAAAAAAATAATCAAAAAATTTACAAATTAATAATTTATTGACTA;start=72306;subtype=IES;support_ref=1;support_variant=19;type=IES;
scaffold51_105_with_IES	MILORD	internal_eliminated_sequence	72767	72846	.	.	.	ID=MILORD.105.72767.72846;Name=MILORD.105.72767.72846;bounded_by_ta=TRUE;common_boundary=Both;end=72846;ies_id=IESPGM.PTET51.1.105.68394;ies_left_dist=0;ies_min_dist=0;ies_right_dist=0;junction_seq=aataaataaattattTAataccaatcatggct;read_names=J00121:27:H3GGKBBXX:5:2213:29762:31083,J00121:27:H3GGKBBXX:5:2219:26058:45309,J00121:27:H3GGKBBXX:5:1215:16995:31716,J00121:27:H3GGKBBXX:5:2128:23135:26318,J00121:27:H3GGKBBXX:5:2209:8674:16137,J00121:27:H3GGKBBXX:5:1116:15382:1982,J00121:27:H3GGKBBXX:5:1211:26463:15346,J00121:27:H3GGKBBXX:5:1211:2960:17913,J00121:27:H3GGKBBXX:5:1105:8745:43761,J00121:27:H3GGKBBXX:5:1118:25499:42548,J00121:27:H3GGKBBXX:5:1125:5436:34196,J00121:27:H3GGKBBXX:5:2121:6086:7961,J00121:27:H3GGKBBXX:5:2106:18923:44060,J00121:27:H3GGKBBXX:5:2210:18629:24138,J00121:27:H3GGKBBXX:5:1225:10866:8506,J00121:27:H3GGKBBXX:5:1108:3031:35761,J00121:27:H3GGKBBXX:5:2102:20821:37431,J00121:27:H3GGKBBXX:5:2115:24972:20674,J00121:27:H3GGKBBXX:5:1119:2970:20357,J00121:27:H3GGKBBXX:5:2206:30046:40578,J00121:27:H3GGKBBXX:5:2113:3265:10739,J00121:27:H3GGKBBXX:5:1212:13108:9473,J00121:27:H3GGKBBXX:5:2211:29193:13675,J00121:27:H3GGKBBXX:5:2225:2625:37695,J00121:27:H3GGKBBXX:5:1226:25205:10669,J00121:27:H3GGKBBXX:5:1113:9049:38943,J00121:27:H3GGKBBXX:5:1214:19339:22661,J00121:27:H3GGKBBXX:5:2203:5700:13201,J00121:27:H3GGKBBXX:5:2110:20588:33686,J00121:27:H3GGKBBXX:5:2104:7791:26353,J00121:27:H3GGKBBXX:5:1115:15057:16858,J00121:27:H3GGKBBXX:5:2217:28321:21905,J00121:27:H3GGKBBXX:5:2222:10328:34055,J00121:27:H3GGKBBXX:5:2125:14945:29149,J00121:27:H3GGKBBXX:5:1121:23226:22362,J00121:27:H3GGKBBXX:5:2213:6461:19654,J00121:27:H3GGKBBXX:5:2114:7963:8928,J00121:27:H3GGKBBXX:5:2101:11079:2897,J00121:27:H3GGKBBXX:5:2210:18883:37730,J00121:27:H3GGKBBXX:5:1106:24373:9192,J00121:27:H3GGKBBXX:5:1112:11718:16454,J00121:27:H3GGKBBXX:5:2214:15757:10370,J00121:27:H3GGKBBXX:5:1128:30655:1543,J00121:27:H3GGKBBXX:5:1223:9729:28762,J00121:27:H3GGKBBXX:5:1101:23612:36956,J00121:27:H3GGKBBXX:5:2226:3265:47841,J00121:27:H3GGKBBXX:5:2107:5325:14097,J00121:27:H3GGKBBXX:5:1212:16711:5552,J00121:27:H3GGKBBXX:5:2128:11495:29430,J00121:27:H3GGKBBXX:5:1128:15473:22678,J00121:27:H3GGKBBXX:5:2120:23348:33088,J00121:27:H3GGKBBXX:5:2111:4432:29044,J00121:27:H3GGKBBXX:5:1117:12165:21905,J00121:27:H3GGKBBXX:5:1106:28341:8049,J00121:27:H3GGKBBXX:5:1127:9780:33985,J00121:27:H3GGKBBXX:5:1104:20375:25966,J00121:27:H3GGKBBXX:5:1206:25591:43058,J00121:27:H3GGKBBXX:5:2119:12499:16084,J00121:27:H3GGKBBXX:5:1127:21349:14607;sequence=TACAGCCAAATAAATATTTATTTTATTGAATTTATATAATATTTACCCTTTATGAAATAATAATTGATTATATTTAAGTG;start=72767;subtype=IES;support_ref=0;support_variant=59;type=IES;
scaffold51_105_with_IES	MILORD	internal_eliminated_sequence	75020	75068	.	.	.	ID=MILORD.105.75020.75068;Name=MILORD.105.75020.75068;bounded_by_ta=TRUE;common_boundary=Both;end=75068;ies_id=IESPGM.PTET51.1.105.70567;ies_left_dist=0;ies_min_dist=0;ies_right_dist=0;junction_seq=aatgttttatgatgtTAtttaaattattataa;read_names=J00121:27:H3GGKBBXX:5:2222:27549:2949,J00121:27:H3GGKBBXX:5:1125:28118:4215,J00121:27:H3GGKBBXX:5:1104:15737:25351,J00121:27:H3GGKBBXX:5:1126:4756:18704,J00121:27:H3GGKBBXX:5:2226:14032:38609,J00121:27:H3GGKBBXX:5:1121:7618:46240,J00121:27:H3GGKBBXX:5:2117:14286:9825,J00121:27:H3GGKBBXX:5:1204:24962:16471,J00121:27:H3GGKBBXX:5:1126:8065:8857,J00121:27:H3GGKBBXX:5:1218:9323:9737,J00121:27:H3GGKBBXX:5:1202:18111:15645,J00121:27:H3GGKBBXX:5:1109:6674:38451,J00121:27:H3GGKBBXX:5:1223:7872:8840,J00121:27:H3GGKBBXX:5:1226:22465:38240;sequence=TACACTTAATCTAGTTGAGTATTATTAGTAATACATTGAAAGACAACTG;start=75020;subtype=IES;support_ref=12;support_variant=14;type=IES;
scaffold51_105_with_IES	MILORD	internal_eliminated_sequence	76272	76316	.	.	.	ID=MILORD.105.76272.76316;Name=MILORD.105.76272.76316;bounded_by_ta=TRUE;common_boundary=None;end=76316;ies_id=IESPGM.PTET51.1.105.72132;ies_left_dist=362;ies_min_dist=345;ies_right_dist=345;junction_seq=gattagatatactgtTAtctaattagcgattt;read_names=J00121:27:H3GGKBBXX:5:2128:23186:31787;sequence=TATGCACACTTATAAAAATACTAAAGAAAGTTAAGTTTTCAACTC;start=76272;subtype=MAC;support_ref=123;support_variant=1;type=CRYPTIC;
scaffold51_105_with_IES	MILORD	internal_eliminated_sequence	76634	76661	.	.	.	ID=MILORD.105.76634.76661;Name=MILORD.105.76634.76661;bounded_by_ta=TRUE;common_boundary=Both;end=76661;ies_id=IESPGM.PTET51.1.105.72132;ies_left_dist=0;ies_min_dist=0;ies_right_dist=0;junction_seq=taatactttctcattTAactctaatgaatcag;read_names=J00121:27:H3GGKBBXX:5:1210:9272:42987,J00121:27:H3GGKBBXX:5:1214:24413:19179,J00121:27:H3GGKBBXX:5:1121:7182:39471,J00121:27:H3GGKBBXX:5:1206:4868:25298,J00121:27:H3GGKBBXX:5:1215:27742:45168,J00121:27:H3GGKBBXX:5:2212:7791:31664,J00121:27:H3GGKBBXX:5:1228:6654:23188,J00121:27:H3GGKBBXX:5:2203:18132:3336,J00121:27:H3GGKBBXX:5:2212:9668:33158,J00121:27:H3GGKBBXX:5:2201:20050:10211,J00121:27:H3GGKBBXX:5:1109:10947:16911,J00121:27:H3GGKBBXX:5:1217:16204:27004,J00121:27:H3GGKBBXX:5:1125:14915:6554,J00121:27:H3GGKBBXX:5:1224:13027:7715,J00121:27:H3GGKBBXX:5:2203:14448:4233,J00121:27:H3GGKBBXX:5:1210:21288:8348,J00121:27:H3GGKBBXX:5:1227:19258:20656,J00121:27:H3GGKBBXX:5:1215:27285:45221,J00121:27:H3GGKBBXX:5:1204:3478:38820,J00121:27:H3GGKBBXX:5:1105:27428:15504,J00121:27:H3GGKBBXX:5:2216:23906:28639,J00121:27:H3GGKBBXX:5:1124:11535:21025,J00121:27:H3GGKBBXX:5:1127:20243:29219,J00121:27:H3GGKBBXX:5:2208:5883:47489,J00121:27:H3GGKBBXX:5:2109:23937:33615,J00121:27:H3GGKBBXX:5:2220:10480:36358,J00121:27:H3GGKBBXX:5:1108:23267:41950,J00121:27:H3GGKBBXX:5:2105:15838:6255,J00121:27:H3GGKBBXX:5:1112:8948:5569,J00121:27:H3GGKBBXX:5:2108:26646:33035,J00121:27:H3GGKBBXX:5:2223:19309:20920,J00121:27:H3GGKBBXX:5:2218:31345:25034;sequence=TACAGTTAAGCATATTTAATAATATCTA;start=76634;subtype=IES;support_ref=0;support_variant=32;type=IES;
scaffold51_105_with_IES	MILORD	internal_eliminated_sequence	77853	77880	.	.	.	ID=MILORD.105.77853.77880;Name=MILORD.105.77853.77880;bounded_by_ta=TRUE;common_boundary=Both;end=77880;ies_id=IESPGM.PTET51.1.105.73323;ies_left_dist=0;ies_min_dist=0;ies_right_dist=0;junction_seq=ctgtgcccagccttgTAccaactcttgcagtc;read_names=J00121:27:H3GGKBBXX:5:2210:7060:3213,J00121:27:H3GGKBBXX:5:1117:11464:8101,J00121:27:H3GGKBBXX:5:2209:26616:37413,J00121:27:H3GGKBBXX:5:1117:2067:40596,J00121:27:H3GGKBBXX:5:2205:15493:25773,J00121:27:H3GGKBBXX:5:1227:6573:44078,J00121:27:H3GGKBBXX:5:2207:27752:25808,J00121:27:H3GGKBBXX:5:1225:21775:23048,J00121:27:H3GGKBBXX:5:2222:26951:2123,J00121:27:H3GGKBBXX:5:1218:8684:18863,J00121:27:H3GGKBBXX:5:2109:28057:5657,J00121:27:H3GGKBBXX:5:2228:21481:27285,J00121:27:H3GGKBBXX:5:1223:6725:28059,J00121:27:H3GGKBBXX:5:1119:15625:6449,J00121:27:H3GGKBBXX:5:1106:17706:21025,J00121:27:H3GGKBBXX:5:1217:27823:24525,J00121:27:H3GGKBBXX:5:1217:14093:15821,J00121:27:H3GGKBBXX:5:1122:6411:31593,J00121:27:H3GGKBBXX:5:1222:14062:35075,J00121:27:H3GGKBBXX:5:2210:1976:12831,J00121:27:H3GGKBBXX:5:1213:6512:44113,J00121:27:H3GGKBBXX:5:1221:23520:8945;sequence=TATACTCATAATTCTATTATTTCAACAC;start=77853;subtype=IES;support_ref=12;support_variant=22;type=IES;
scaffold51_105_with_IES	MILORD	internal_eliminated_sequence	78048	78106	.	.	.	ID=MILORD.105.78048.78106;Name=MILORD.105.78048.78106;bounded_by_ta=TRUE;common_boundary=Both;end=78106;ies_id=IESPGM.PTET51.1.105.73490;ies_left_dist=0;ies_min_dist=0;ies_right_dist=0;junction_seq=gtcgttgtaaacttgTAccaggcctggctact;read_names=J00121:27:H3GGKBBXX:5:1222:10663:22608,J00121:27:H3GGKBBXX:5:1124:24647:46205,J00121:27:H3GGKBBXX:5:1116:15554:45959,J00121:27:H3GGKBBXX:5:1114:26423:27303,J00121:27:H3GGKBBXX:5:1219:9932:38996,J00121:27:H3GGKBBXX:5:1121:3315:14414,J00121:27:H3GGKBBXX:5:2101:3691:33457,J00121:27:H3GGKBBXX:5:2221:8085:33017,J00121:27:H3GGKBBXX:5:1102:16336:3776,J00121:27:H3GGKBBXX:5:2206:12276:42179,J00121:27:H3GGKBBXX:5:2121:24515:20199,J00121:27:H3GGKBBXX:5:1120:18142:32648,J00121:27:H3GGKBBXX:5:2222:10115:12339,J00121:27:H3GGKBBXX:5:2213:23825:9825,J00121:27:H3GGKBBXX:5:2204:16092:36517,J00121:27:H3GGKBBXX:5:1109:9952:29255,J00121:27:H3GGKBBXX:5:1207:22709:46117,J00121:27:H3GGKBBXX:5:2209:28503:21658,J00121:27:H3GGKBBXX:5:1224:14671:25544,J00121:27:H3GGKBBXX:5:2205:32025:10809,J00121:27:H3GGKBBXX:5:1103:3001:45836,J00121:27:H3GGKBBXX:5:2215:5923:7468,J00121:27:H3GGKBBXX:5:1214:6137:27672,J00121:27:H3GGKBBXX:5:2213:5487:20217,J00121:27:H3GGKBBXX:5:2110:15382:38873,J00121:27:H3GGKBBXX:5:1227:18791:42108,J00121:27:H3GGKBBXX:5:2112:30533:43638,J00121:27:H3GGKBBXX:5:1205:5822:31558,J00121:27:H3GGKBBXX:5:2201:26413:2352,J00121:27:H3GGKBBXX:5:2110:25682:26828;sequence=TATTGATGATGTATTTTATAAAAACATAAATATAATTATGTAACTATTGATATTGATAA;start=78048;subtype=IES;support_ref=2;support_variant=30;type=IES;
scaffold51_105_with_IES	MILORD	internal_eliminated_sequence	79466	79509	.	.	.	ID=MILORD.105.79466.79509;Name=MILORD.105.79466.79509;bounded_by_ta=TRUE;common_boundary=Both;end=79509;ies_id=IESPGM.PTET51.1.105.74849;ies_left_dist=0;ies_min_dist=0;ies_right_dist=0;junction_seq=atgagtagagtcagaTAtcaataaaagcgatt;read_names=J00121:27:H3GGKBBXX:5:2219:12723:42741,J00121:27:H3GGKBBXX:5:1206:28158:1367,J00121:27:H3GGKBBXX:5:2205:11850:39822,J00121:27:H3GGKBBXX:5:1201:4838:23804,J00121:27:H3GGKBBXX:5:1207:8491:18951,J00121:27:H3GGKBBXX:5:1215:27022:15082,J00121:27:H3GGKBBXX:5:2223:21755:27232,J00121:27:H3GGKBBXX:5:1226:29143:3108,J00121:27:H3GGKBBXX:5:1226:32207:44605,J00121:27:H3GGKBBXX:5:1124:30015:44640,J00121:27:H3GGKBBXX:5:1207:8704:23505,J00121:27:H3GGKBBXX:5:2108:6553:12040,J00121:27:H3GGKBBXX:5:1203:3498:46979,J00121:27:H3GGKBBXX:5:1217:26098:26283,J00121:27:H3GGKBBXX:5:1222:11769:28252,J00121:27:H3GGKBBXX:5:2116:12611:43568,J00121:27:H3GGKBBXX:5:2128:31050:44746,J00121:27:H3GGKBBXX:5:2220:9008:38205,J00121:27:H3GGKBBXX:5:1214:31111:21289,J00121:27:H3GGKBBXX:5:2220:8755:21025,J00121:27:H3GGKBBXX:5:1202:21481:6466,J00121:27:H3GGKBBXX:5:2219:14864:19935,J00121:27:H3GGKBBXX:5:2220:13281:47120,J00121:27:H3GGKBBXX:5:1111:26940:20955,J00121:27:H3GGKBBXX:5:1227:14265:31875,J00121:27:H3GGKBBXX:5:2219:27519:33598;sequence=TACACTTGATTAATAGCAGTGGTGATTTGATCACTATTTGAGTG;start=79466;subtype=IES;support_ref=0;support_variant=26;type=IES;
scaffold51_105_with_IES	MILORD	internal_eliminated_sequence	80302	80401	.	.	.	ID=MILORD.105.80302.80401;Name=MILORD.105.80302.80401;bounded_by_ta=TRUE;common_boundary=Both;end=80401;ies_id=IESPGM.PTET51.1.105.75641;ies_left_dist=0;ies_min_dist=0;ies_right_dist=0;junction_seq=ccaatgtgtttatgaTAacaaaaacataagtc;read_names=J00121:27:H3GGKBBXX:5:2210:10541:36499,J00121:27:H3GGKBBXX:5:1217:6776:29554,J00121:27:H3GGKBBXX:5:2217:4817:22221,J00121:27:H3GGKBBXX:5:2222:3630:39365,J00121:27:H3GGKBBXX:5:2206:13524:32455,J00121:27:H3GGKBBXX:5:1117:17208:8453,J00121:27:H3GGKBBXX:5:2101:14215:35796,J00121:27:H3GGKBBXX:5:2201:25022:34442,J00121:27:H3GGKBBXX:5:2227:20456:21852,J00121:27:H3GGKBBXX:5:2209:9831:23065,J00121:27:H3GGKBBXX:5:1210:15138:41932,J00121:27:H3GGKBBXX:5:2226:23734:28797,J00121:27:H3GGKBBXX:5:2125:8095:30784,J00121:27:H3GGKBBXX:5:1223:21978:12040,J00121:27:H3GGKBBXX:5:1216:21998:31875,J00121:27:H3GGKBBXX:5:2215:30827:21571,J00121:27:H3GGKBBXX:5:2215:27225:13113,J00121:27:H3GGKBBXX:5:1201:19898:5728,J00121:27:H3GGKBBXX:5:2125:18690:33668,J00121:27:H3GGKBBXX:5:1215:15371:21377,J00121:27:H3GGKBBXX:5:1225:12520:22626,J00121:27:H3GGKBBXX:5:1205:28950:19478;sequence=TAAAGTCTAATTAGTAATCTTTTTGAGGATTATCAGGCTTGAATCCAACAAATAATTAGTGAGAGTATCAAAATTTAGCGAATGGAATGTGACTTGGCAG;start=80302;subtype=IES;support_ref=76;support_variant=22;type=IES;
scaffold51_105_with_IES	MILORD	internal_eliminated_sequence	82865	82909	.	.	.	ID=MILORD.105.82865.82909;Name=MILORD.105.82865.82909;bounded_by_ta=TRUE;common_boundary=Both;end=82909;ies_id=IESPGM.PTET51.1.105.78104;ies_left_dist=0;ies_min_dist=0;ies_right_dist=0;junction_seq=tggagtatattatgcTAattaatacactttta;read_names=J00121:27:H3GGKBBXX:5:1101:1986:17632,J00121:27:H3GGKBBXX:5:2207:29325:49107,J00121:27:H3GGKBBXX:5:1226:27793:3793,J00121:27:H3GGKBBXX:5:2227:12398:42390,J00121:27:H3GGKBBXX:5:2115:6827:26652,J00121:27:H3GGKBBXX:5:1212:7304:45203,J00121:27:H3GGKBBXX:5:1203:26382:3881,J00121:27:H3GGKBBXX:5:2217:26453:36780,J00121:27:H3GGKBBXX:5:1127:25114:13992,J00121:27:H3GGKBBXX:5:2117:2980:8137,J00121:27:H3GGKBBXX:5:1105:15209:24437,J00121:27:H3GGKBBXX:5:2218:21430:32437,J00121:27:H3GGKBBXX:5:2211:5639:29976,J00121:27:H3GGKBBXX:5:1120:20618:29237,J00121:27:H3GGKBBXX:5:1118:26088:48913,J00121:27:H3GGKBBXX:5:2218:17086:8172,J00121:27:H3GGKBBXX:5:2218:16559:8172,J00121:27:H3GGKBBXX:5:1222:13545:46487,J00121:27:H3GGKBBXX:5:2219:24515:29589,J00121:27:H3GGKBBXX:5:2224:24566:28727,J00121:27:H3GGKBBXX:5:1215:6492:30749,J00121:27:H3GGKBBXX:5:1208:11982:29712,J00121:27:H3GGKBBXX:5:2116:11566:18792;sequence=TACGGCTGAACTTCCTATTTAATCTTGGTTTAAATGAAAACACTG;start=82865;subtype=IES;support_ref=3;support_variant=23;type=IES;
scaffold51_105_with_IES	MILORD	internal_eliminated_sequence	83989	84015	.	.	.	ID=MILORD.105.83989.84015;Name=MILORD.105.83989.84015;bounded_by_ta=TRUE;common_boundary=Both;end=84015;ies_id=IESPGM.PTET51.1.105.79183;ies_left_dist=0;ies_min_dist=0;ies_right_dist=0;junction_seq=tgaattgggattttcTAaatagaaaactaaag;read_names=J00121:27:H3GGKBBXX:5:2224:22069:6396,J00121:27:H3GGKBBXX:5:1211:24008:43831,J00121:27:H3GGKBBXX:5:1115:12023:39699,J00121:27:H3GGKBBXX:5:2208:24008:5675,J00121:27:H3GGKBBXX:5:1205:14052:13394,J00121:27:H3GGKBBXX:5:1205:13474:2791,J00121:27:H3GGKBBXX:5:2201:19553:41423,J00121:27:H3GGKBBXX:5:2103:9029:10211,J00121:27:H3GGKBBXX:5:1126:27965:20234,J00121:27:H3GGKBBXX:5:2102:21673:37853,J00121:27:H3GGKBBXX:5:2211:23389:6536,J00121:27:H3GGKBBXX:5:1216:22303:39611,J00121:27:H3GGKBBXX:5:1126:14306:39787,J00121:27:H3GGKBBXX:5:1109:19096:25931,J00121:27:H3GGKBBXX:5:1204:19887:2123,J00121:27:H3GGKBBXX:5:1214:23449:13675,J00121:27:H3GGKBBXX:5:1127:20902:23188,J00121:27:H3GGKBBXX:5:1119:16630:38222;sequence=TATAGTTCGTATTTACTTATTCCATTA;start=83989;subtype=IES;support_ref=15;support_variant=18;type=IES;
scaffold51_105_with_IES	MILORD	internal_eliminated_sequence	84615	84669	.	.	.	ID=MILORD.105.84615.84669;Name=MILORD.105.84615.84669;bounded_by_ta=TRUE;common_boundary=Both;end=84669;ies_id=IESPGM.PTET51.1.105.79782;ies_left_dist=0;ies_min_dist=0;ies_right_dist=0;junction_seq=taaagatctatcagaTAattaaaacaacctag;read_names=J00121:27:H3GGKBBXX:5:1121:6695:21852,J00121:27:H3GGKBBXX:5:1228:32086:28182,J00121:27:H3GGKBBXX:5:1102:11302:46961,J00121:27:H3GGKBBXX:5:1206:7385:15100,J00121:27:H3GGKBBXX:5:1125:7283:38592,J00121:27:H3GGKBBXX:5:2217:9435:42073,J00121:27:H3GGKBBXX:5:2119:10886:24648,J00121:27:H3GGKBBXX:5:2205:6147:9086,J00121:27:H3GGKBBXX:5:1109:20182:24155,J00121:27:H3GGKBBXX:5:2124:30787:34090,J00121:27:H3GGKBBXX:5:2215:27499:34301,J00121:27:H3GGKBBXX:5:1126:4229:40332,J00121:27:H3GGKBBXX:5:2101:5964:23892,J00121:27:H3GGKBBXX:5:2115:17127:10985,J00121:27:H3GGKBBXX:5:2209:25936:44957,J00121:27:H3GGKBBXX:5:1117:30107:34917,J00121:27:H3GGKBBXX:5:2101:10815:27830,J00121:27:H3GGKBBXX:5:1219:10795:43163,J00121:27:H3GGKBBXX:5:1121:4198:20551,J00121:27:H3GGKBBXX:5:1123:18609:30433,J00121:27:H3GGKBBXX:5:1111:18294:7556,J00121:27:H3GGKBBXX:5:2212:3224:39787,J00121:27:H3GGKBBXX:5:1209:17218:48913;sequence=TACAATCAATAACCTAAAGGTTGAATAGTAAATATAATTCTAATTAAATCTCCTG;start=84615;subtype=IES;support_ref=86;support_variant=23;type=IES;
scaffold51_105_with_IES	MILORD	internal_eliminated_sequence	85228	85271	.	.	.	ID=MILORD.105.85228.85271;Name=MILORD.105.85228.85271;bounded_by_ta=TRUE;common_boundary=Both;end=85271;ies_id=IESPGM.PTET51.1.105.80340;ies_left_dist=0;ies_min_dist=0;ies_right_dist=0;junction_seq=aattttaacaatttgTAccatactaaatgcca;read_names=J00121:27:H3GGKBBXX:5:2109:6137:15117,J00121:27:H3GGKBBXX:5:2108:22069:44834,J00121:27:H3GGKBBXX:5:2227:7243:1877,J00121:27:H3GGKBBXX:5:2126:31456:9438,J00121:27:H3GGKBBXX:5:2214:20232:14924,J00121:27:H3GGKBBXX:5:1111:21805:36218,J00121:27:H3GGKBBXX:5:1121:23805:32402,J00121:27:H3GGKBBXX:5:2108:22211:45713,J00121:27:H3GGKBBXX:5:2222:23673:5517,J00121:27:H3GGKBBXX:5:2123:8603:33844,J00121:27:H3GGKBBXX:5:2119:11069:3969,J00121:27:H3GGKBBXX:5:1124:29427:45168,J00121:27:H3GGKBBXX:5:2117:9749:31400,J00121:27:H3GGKBBXX:5:2218:20547:5868,J00121:27:H3GGKBBXX:5:1219:17980:4338,J00121:27:H3GGKBBXX:5:1122:11901:28938,J00121:27:H3GGKBBXX:5:1227:18528:14643,J00121:27:H3GGKBBXX:5:2120:17411:31347,J00121:27:H3GGKBBXX:5:1224:23399:14748,J00121:27:H3GGKBBXX:5:2216:8907:16788,J00121:27:H3GGKBBXX:5:2206:21247:48087,J00121:27:H3GGKBBXX:5:1204:12479:6167,J00121:27:H3GGKBBXX:5:2217:30391:43146,J00121:27:H3GGKBBXX:5:1222:2838:27936,J00121:27:H3GGKBBXX:5:1115:17777:43058,J00121:27:H3GGKBBXX:5:2128:29346:44464;sequence=TATTGTCGTTTTATATTTAAATTTTAAATCTCAACATTTAACGA;start=85228;subtype=IES;support_ref=0;support_variant=26;type=IES;
scaffold51_105_with_IES	MILORD	internal_eliminated_sequence	85239	85271	.	.	.	ID=MILORD.105.85239.85271;Name=MILORD.105.85239.85271;bounded_by_ta=TRUE;common_boundary=RIGHT;end=85271;ies_id=IESPGM.PTET51.1.105.80340;ies_left_dist=-11;ies_min_dist=0;ies_right_dist=0;junction_seq=tttgtattgtcgtttTAccatactaaatgcca;read_names=J00121:27:H3GGKBBXX:5:1117:20172:38803;sequence=TATATTTAAATTTTAAATCTCAACATTTAACGA;start=85239;subtype=PARTIAL_INTERNAL;support_ref=0;support_variant=1;type=ALTERNATIVE;
scaffold51_105_with_IES	MILORD	internal_eliminated_sequence	85606	85653	.	.	.	ID=MILORD.105.85606.85653;Name=MILORD.105.85606.85653;bounded_by_ta=TRUE;common_boundary=Both;end=85653;ies_id=IESPGM.PTET51.1.105.80674;ies_left_dist=0;ies_min_dist=0;ies_right_dist=0;junction_seq=ttacttcgtttgttgTAgaagtgaagatgcaa;read_names=J00121:27:H3GGKBBXX:5:1124:26616:2457,J00121:27:H3GGKBBXX:5:2111:22922:2387,J00121:27:H3GGKBBXX:5:1207:14631:17772,J00121:27:H3GGKBBXX:5:2103:16975:20181,J00121:27:H3GGKBBXX:5:2116:23206:25984,J00121:27:H3GGKBBXX:5:1117:26352:10229,J00121:27:H3GGKBBXX:5:2220:31751:29747,J00121:27:H3GGKBBXX:5:1227:20354:37572,J00121:27:H3GGKBBXX:5:2102:25175:10827,J00121:27:H3GGKBBXX:5:2221:18294:47260,J00121:27:H3GGKBBXX:5:1215:16762:28956,J00121:27:H3GGKBBXX:5:1215:20892:27531,J00121:27:H3GGKBBXX:5:1125:12256:41651,J00121:27:H3GGKBBXX:5:2108:8085:28024,J00121:27:H3GGKBBXX:5:1212:20811:48878,J00121:27:H3GGKBBXX:5:1213:23794:18212,J00121:27:H3GGKBBXX:5:1221:27945:32086;sequence=TATTGTTTGAATGATGGTAAGATTTAATGATTGAAATGGAAGTGACAA;start=85606;subtype=IES;support_ref=58;support_variant=17;type=IES;
scaffold51_105_with_IES	MILORD	internal_eliminated_sequence	87968	88019	.	.	.	ID=MILORD.105.87968.88019;Name=MILORD.105.87968.88019;bounded_by_ta=TRUE;common_boundary=Both;end=88019;ies_id=IESPGM.PTET51.1.105.82988;ies_left_dist=0;ies_min_dist=0;ies_right_dist=0;junction_seq=gatcagcactggcacTAccaaaattagtttca;read_names=J00121:27:H3GGKBBXX:5:1211:15514:3407,J00121:27:H3GGKBBXX:5:1206:5061:22854,J00121:27:H3GGKBBXX:5:2102:16011:37044,J00121:27:H3GGKBBXX:5:2108:14286:17983,J00121:27:H3GGKBBXX:5:1124:17279:8119,J00121:27:H3GGKBBXX:5:1110:25378:21061,J00121:27:H3GGKBBXX:5:1101:24911:42161,J00121:27:H3GGKBBXX:5:1120:23399:46469,J00121:27:H3GGKBBXX:5:1101:8329:41141,J00121:27:H3GGKBBXX:5:1122:27773:15047,J00121:27:H3GGKBBXX:5:1120:18193:25738,J00121:27:H3GGKBBXX:5:1228:5660:6941,J00121:27:H3GGKBBXX:5:1208:13809:35303,J00121:27:H3GGKBBXX:5:1123:27255:21993,J00121:27:H3GGKBBXX:5:2211:5994:48808,J00121:27:H3GGKBBXX:5:2208:20720:16682,J00121:27:H3GGKBBXX:5:2120:6593:44922,J00121:27:H3GGKBBXX:5:2116:24657:23153,J00121:27:H3GGKBBXX:5:2125:15270:46346,J00121:27:H3GGKBBXX:5:1126:24941:29659,J00121:27:H3GGKBBXX:5:2125:23033:22696,J00121:27:H3GGKBBXX:5:2109:15625:10282,J00121:27:H3GGKBBXX:5:1209:15625:9895,J00121:27:H3GGKBBXX:5:1119:12652:29571,J00121:27:H3GGKBBXX:5:2219:18264:13482,J00121:27:H3GGKBBXX:5:1121:22455:10546,J00121:27:H3GGKBBXX:5:2218:23033:29940,J00121:27:H3GGKBBXX:5:2227:12418:27865,J00121:27:H3GGKBBXX:5:1111:12976:25421,J00121:27:H3GGKBBXX:5:1108:29203:41897,J00121:27:H3GGKBBXX:5:1223:12225:28411,J00121:27:H3GGKBBXX:5:2219:21328:3143,J00121:27:H3GGKBBXX:5:2207:31538:36411,J00121:27:H3GGKBBXX:5:1202:13524:11143,J00121:27:H3GGKBBXX:5:2220:2595:48157,J00121:27:H3GGKBBXX:5:1104:13443:44166,J00121:27:H3GGKBBXX:5:2215:26332:22362,J00121:27:H3GGKBBXX:5:2219:31416:40877,J00121:27:H3GGKBBXX:5:1107:9790:19197,J00121:27:H3GGKBBXX:5:2104:23937:25034,J00121:27:H3GGKBBXX:5:2209:30807:5991,J00121:27:H3GGKBBXX:5:1102:11515:16524,J00121:27:H3GGKBBXX:5:2209:17726:46029,J00121:27:H3GGKBBXX:5:2106:14854:19390,J00121:27:H3GGKBBXX:5:2102:7811:20129,J00121:27:H3GGKBBXX:5:1227:30472:38293,J00121:27:H3GGKBBXX:5:1211:21379:24190,J00121:27:H3GGKBBXX:5:2227:13119:27285,J00121:27:H3GGKBBXX:5:2118:4229:22045,J00121:27:H3GGKBBXX:5:1104:14184:45871;sequence=TACAGTGATCAAGGAAATTAAATAATAATCATAATATTTTCAAACTTCACTG;start=87968;subtype=IES;support_ref=20;support_variant=50;type=IES;
scaffold51_105_with_IES	MILORD	internal_eliminated_sequence	88764	88819	.	.	.	ID=MILORD.105.88764.88819;Name=MILORD.105.88764.88819;bounded_by_ta=TRUE;common_boundary=Both;end=88819;ies_id=IESPGM.PTET51.1.105.83732;ies_left_dist=0;ies_min_dist=0;ies_right_dist=0;junction_seq=tgtaatatgaatttgTAtattctaaagcagaa;read_names=J00121:27:H3GGKBBXX:5:2222:21389:30960,J00121:27:H3GGKBBXX:5:2225:15442:39752,J00121:27:H3GGKBBXX:5:1108:26920:18669,J00121:27:H3GGKBBXX:5:2220:30726:38275,J00121:27:H3GGKBBXX:5:2214:2646:29114,J00121:27:H3GGKBBXX:5:2225:13524:5059,J00121:27:H3GGKBBXX:5:1208:3315:19900,J00121:27:H3GGKBBXX:5:1219:12916:17579,J00121:27:H3GGKBBXX:5:2222:3630:36833,J00121:27:H3GGKBBXX:5:1128:10338:4778,J00121:27:H3GGKBBXX:5:2118:30097:47805,J00121:27:H3GGKBBXX:5:1221:26311:7345,J00121:27:H3GGKBBXX:5:1112:23328:2598,J00121:27:H3GGKBBXX:5:1122:15097:35462,J00121:27:H3GGKBBXX:5:1204:5345:35831,J00121:27:H3GGKBBXX:5:1128:11901:3231,J00121:27:H3GGKBBXX:5:2107:7283:36868,J00121:27:H3GGKBBXX:5:1121:5974:22608,J00121:27:H3GGKBBXX:5:2217:12571:41950,J00121:27:H3GGKBBXX:5:2113:28087:12884,J00121:27:H3GGKBBXX:5:2203:5457:46926,J00121:27:H3GGKBBXX:5:2106:9587:24823,J00121:27:H3GGKBBXX:5:1101:4005:48104,J00121:27:H3GGKBBXX:5:2205:27346:48280,J00121:27:H3GGKBBXX:5:2228:21044:1349,J00121:27:H3GGKBBXX:5:1125:19796:32068;sequence=TATAGTAGTTTAATTATGATTCAAAGATTGTCTTAAGAAAATAATACTAAGCACTA;start=88764;subtype=IES;support_ref=106;support_variant=26;type=IES;
scaffold51_105_with_IES	MILORD	internal_eliminated_sequence	91725	91751	.	.	.	ID=MILORD.105.91725.91751;Name=MILORD.105.91725.91751;bounded_by_ta=TRUE;common_boundary=None;end=91751;ies_id=IESPGM.PTET51.1.105.88215;ies_left_dist=1578;ies_min_dist=1578;ies_right_dist=1657;junction_seq=aatcaggattcatatTAacatatcagatgact;read_names=J00121:27:H3GGKBBXX:5:1105:12794:3653;sequence=TATTAAAATTTATATTCAATATAAATA;start=91725;subtype=MAC;support_ref=101;support_variant=1;type=CRYPTIC;
scaffold51_105_with_IES	MILORD	internal_eliminated_sequence	93303	93408	.	.	.	ID=MILORD.105.93303.93408;Name=MILORD.105.93303.93408;bounded_by_ta=TRUE;common_boundary=Both;end=93408;ies_id=IESPGM.PTET51.1.105.88215;ies_left_dist=0;ies_min_dist=0;ies_right_dist=0;junction_seq=tgtttaataaccataTAtcagaaattgattga;read_names=J00121:27:H3GGKBBXX:5:2208:29701:21201,J00121:27:H3GGKBBXX:5:1120:12083:46170,J00121:27:H3GGKBBXX:5:2117:29224:15065,J00121:27:H3GGKBBXX:5:2218:31071:12251,J00121:27:H3GGKBBXX:5:2110:24160:35866,J00121:27:H3GGKBBXX:5:1223:6299:13464,J00121:27:H3GGKBBXX:5:1202:23835:14097,J00121:27:H3GGKBBXX:5:2219:17817:3916,J00121:27:H3GGKBBXX:5:2109:29944:44025,J00121:27:H3GGKBBXX:5:1206:27133:18054,J00121:27:H3GGKBBXX:5:1125:2615:6343,J00121:27:H3GGKBBXX:5:2107:10429:2580,J00121:27:H3GGKBBXX:5:1211:22567:12849,J00121:27:H3GGKBBXX:5:2116:30299:15100,J00121:27:H3GGKBBXX:5:1111:4888:8875,J00121:27:H3GGKBBXX:5:1209:21247:17069,J00121:27:H3GGKBBXX:5:2222:22414:33229,J00121:27:H3GGKBBXX:5:1215:22171:8646,J00121:27:H3GGKBBXX:5:2221:24992:45502,J00121:27:H3GGKBBXX:5:1219:13819:29272,J00121:27:H3GGKBBXX:5:1210:17158:35092,J00121:27:H3GGKBBXX:5:1221:11373:29641,J00121:27:H3GGKBBXX:5:1227:17117:41774,J00121:27:H3GGKBBXX:5:2107:5183:34495,J00121:27:H3GGKBBXX:5:2215:30371:47120,J00121:27:H3GGKBBXX:5:2116:16934:3547,J00121:27:H3GGKBBXX:5:2221:2321:12409,J00121:27:H3GGKBBXX:5:2219:17980:3635,J00121:27:H3GGKBBXX:5:2211:2940:14326,J00121:27:H3GGKBBXX:5:1207:24789:27496,J00121:27:H3GGKBBXX:5:1107:3914:26670,J00121:27:H3GGKBBXX:5:2226:14570:40526,J00121:27:H3GGKBBXX:5:2219:12875:33475,J00121:27:H3GGKBBXX:5:2118:13240:39559,J00121:27:H3GGKBBXX:5:2122:4066:30978,J00121:27:H3GGKBBXX:5:2208:15087:38609,J00121:27:H3GGKBBXX:5:1102:15290:9702,J00121:27:H3GGKBBXX:5:2216:13920:38627,J00121:27:H3GGKBBXX:5:1113:26159:39858,J00121:27:H3GGKBBXX:5:2220:4645:9614,J00121:27:H3GGKBBXX:5:2217:23054:24489,J00121:27:H3GGKBBXX:5:2103:24921:33422,J00121:27:H3GGKBBXX:5:1203:12601:24841,J00121:27:H3GGKBBXX:5:1226:24718:45766,J00121:27:H3GGKBBXX:5:1120:29112:13218,J00121:27:H3GGKBBXX:5:1106:24870:45572,J00121:27:H3GGKBBXX:5:1120:11992:10247,J00121:27:H3GGKBBXX:5:2211:9942:31171,J00121:27:H3GGKBBXX:5:1126:16143:24261,J00121:27:H3GGKBBXX:5:2122:26098:41018,J00121:27:H3GGKBBXX:5:1204:4756:40965,J00121:27:H3GGKBBXX:5:2208:8379:3670,J00121:27:H3GGKBBXX:5:2220:4665:9192,J00121:27:H3GGKBBXX:5:1213:4543:4936,J00121:27:H3GGKBBXX:5:2102:11353:46522,J00121:27:H3GGKBBXX:5:2209:11038:14326,J00121:27:H3GGKBBXX:5:2124:15757:21799,J00121:27:H3GGKBBXX:5:2202:19441:16471,J00121:27:H3GGKBBXX:5:1205:19451:14484,J00121:27:H3GGKBBXX:5:2124:18558:27989,J00121:27:H3GGKBBXX:5:1209:6208:31945,J00121:27:H3GGKBBXX:5:1128:20202:47155;sequence=TATAGCTATTGCACAAAAGATTTTGTCAGAAGGGATGAATGAAATTATTGATTACAATTAATTATTTCATATATTCCTTCTGACAAAATCTTGTATTCAAGCACTT;start=93303;subtype=IES;support_ref=14;support_variant=62;type=IES;
scaffold51_105_with_IES	MILORD	internal_eliminated_sequence	93903	93951	.	.	.	ID=MILORD.105.93903.93951;Name=MILORD.105.93903.93951;bounded_by_ta=TRUE;common_boundary=Both;end=93951;ies_id=IESPGM.PTET51.1.105.88709;ies_left_dist=0;ies_min_dist=0;ies_right_dist=0;junction_seq=cattaaagaagcagaTAttaaaaagcatttcg;read_names=J00121:27:H3GGKBBXX:5:1206:27681:14783,J00121:27:H3GGKBBXX:5:2216:12916:44763,J00121:27:H3GGKBBXX:5:2202:16924:44922,J00121:27:H3GGKBBXX:5:1218:24759:41616,J00121:27:H3GGKBBXX:5:2215:11150:29747,J00121:27:H3GGKBBXX:5:1227:12114:27690,J00121:27:H3GGKBBXX:5:2104:5315:16893,J00121:27:H3GGKBBXX:5:1125:19989:8770,J00121:27:H3GGKBBXX:5:2222:28879:36341,J00121:27:H3GGKBBXX:5:2102:16863:31628,J00121:27:H3GGKBBXX:5:2105:20212:15065,J00121:27:H3GGKBBXX:5:2213:23226:4637,J00121:27:H3GGKBBXX:5:2227:14072:10862,J00121:27:H3GGKBBXX:5:1106:18233:39312,J00121:27:H3GGKBBXX:5:1122:3072:1121,J00121:27:H3GGKBBXX:5:2206:3752:19882,J00121:27:H3GGKBBXX:5:2201:3153:6466,J00121:27:H3GGKBBXX:5:1116:5984:48192,J00121:27:H3GGKBBXX:5:1208:16488:26758,J00121:27:H3GGKBBXX:5:2102:5842:33035,J00121:27:H3GGKBBXX:5:1217:26382:23223,J00121:27:H3GGKBBXX:5:2106:20486:16524,J00121:27:H3GGKBBXX:5:1210:9973:16137,J00121:27:H3GGKBBXX:5:2214:12083:42794,J00121:27:H3GGKBBXX:5:2208:25733:7187,J00121:27:H3GGKBBXX:5:2225:15777:42794,J00121:27:H3GGKBBXX:5:2207:5649:18071,J00121:27:H3GGKBBXX:5:1127:20557:28674,J00121:27:H3GGKBBXX:5:2120:25895:3670,J00121:27:H3GGKBBXX:5:2124:12814:15434,J00121:27:H3GGKBBXX:5:2218:9739:23083;sequence=TACATTCAGGTTATATGTATTGATTAATTCAAAAATAAGGATTGGAGTG;start=93903;subtype=IES;support_ref=12;support_variant=31;type=IES;
scaffold51_105_with_IES	MILORD	internal_eliminated_sequence	95064	95090	.	.	.	ID=MILORD.105.95064.95090;Name=MILORD.105.95064.95090;bounded_by_ta=TRUE;common_boundary=Both;end=95090;ies_id=IESPGM.PTET51.1.105.89821;ies_left_dist=0;ies_min_dist=0;ies_right_dist=0;junction_seq=aggtgctccatcgatTAcataagatccaattg;read_names=J00121:27:H3GGKBBXX:5:2107:21450:9156,J00121:27:H3GGKBBXX:5:2128:24769:5903,J00121:27:H3GGKBBXX:5:2227:17076:37167,J00121:27:H3GGKBBXX:5:2218:2209:14818,J00121:27:H3GGKBBXX:5:1121:20151:30151,J00121:27:H3GGKBBXX:5:2104:14012:6501,J00121:27:H3GGKBBXX:5:1225:21521:24190,J00121:27:H3GGKBBXX:5:2102:13058:48737,J00121:27:H3GGKBBXX:5:2228:12418:17175,J00121:27:H3GGKBBXX:5:2227:27154:39189,J00121:27:H3GGKBBXX:5:1217:10835:29554,J00121:27:H3GGKBBXX:5:2120:17218:27039,J00121:27:H3GGKBBXX:5:2113:13809:14871,J00121:27:H3GGKBBXX:5:2203:22293:9877,J00121:27:H3GGKBBXX:5:2210:8491:17192,J00121:27:H3GGKBBXX:5:2125:28828:11460,J00121:27:H3GGKBBXX:5:2117:5883:31206,J00121:27:H3GGKBBXX:5:2226:3508:48192,J00121:27:H3GGKBBXX:5:1214:13179:29008,J00121:27:H3GGKBBXX:5:2228:29691:24736,J00121:27:H3GGKBBXX:5:1117:22962:39383,J00121:27:H3GGKBBXX:5:1206:8004:36605,J00121:27:H3GGKBBXX:5:1227:12814:35339,J00121:27:H3GGKBBXX:5:1105:12560:12357,J00121:27:H3GGKBBXX:5:1109:14012:1648,J00121:27:H3GGKBBXX:5:1221:28767:22151,J00121:27:H3GGKBBXX:5:2220:16955:7169,J00121:27:H3GGKBBXX:5:2220:16965:7257,J00121:27:H3GGKBBXX:5:1124:16102:9069,J00121:27:H3GGKBBXX:5:2116:23774:22502,J00121:27:H3GGKBBXX:5:2201:23876:16524,J00121:27:H3GGKBBXX:5:2209:10937:22344,J00121:27:H3GGKBBXX:5:2207:13108:16506;sequence=TATAGGTAAGGATATCAATACTTTTTA;start=95064;subtype=IES;support_ref=51;support_variant=33;type=IES;
scaffold51_105_with_IES	MILORD	internal_eliminated_sequence	96163	96209	.	.	.	ID=MILORD.105.96163.96209;Name=MILORD.105.96163.96209;bounded_by_ta=TRUE;common_boundary=Both;end=96209;ies_id=IESPGM.PTET51.1.105.90893;ies_left_dist=0;ies_min_dist=0;ies_right_dist=0;junction_seq=ggtaactgagaatgtTAagaagtgcaccaaga;read_names=J00121:27:H3GGKBBXX:5:1124:11992:19003,J00121:27:H3GGKBBXX:5:1105:26291:22573,J00121:27:H3GGKBBXX:5:1103:15605:40420,J00121:27:H3GGKBBXX:5:1210:3884:40016,J00121:27:H3GGKBBXX:5:2223:21795:8207,J00121:27:H3GGKBBXX:5:2128:31314:19285,J00121:27:H3GGKBBXX:5:2203:6055:29641,J00121:27:H3GGKBBXX:5:2106:18456:34565,J00121:27:H3GGKBBXX:5:1217:28331:18968,J00121:27:H3GGKBBXX:5:1222:9648:1050,J00121:27:H3GGKBBXX:5:1105:6197:27109;sequence=TACAATCAAAATATTTAATTTCAATCAAAATACCTTGAAATCGAGTA;start=96163;subtype=IES;support_ref=12;support_variant=11;type=IES;
scaffold51_105_with_IES	MILORD	internal_eliminated_sequence	100587	100631	.	.	.	ID=MILORD.105.100587.100631;Name=MILORD.105.100587.100631;bounded_by_ta=TRUE;common_boundary=Both;end=100631;ies_id=IESPGM.PTET51.1.105.95270;ies_left_dist=0;ies_min_dist=0;ies_right_dist=0;junction_seq=gatgaattccccaaaTAatgattcttattccg;read_names=J00121:27:H3GGKBBXX:5:1203:14560:2914,J00121:27:H3GGKBBXX:5:1103:15919:26652,J00121:27:H3GGKBBXX:5:1216:15412:9491,J00121:27:H3GGKBBXX:5:1106:26139:23681,J00121:27:H3GGKBBXX:5:1218:3975:3635,J00121:27:H3GGKBBXX:5:2122:29812:4655,J00121:27:H3GGKBBXX:5:1117:4959:32384,J00121:27:H3GGKBBXX:5:2109:10916:3530,J00121:27:H3GGKBBXX:5:1213:3843:18986,J00121:27:H3GGKBBXX:5:1122:31152:37114,J00121:27:H3GGKBBXX:5:1106:23115:18476,J00121:27:H3GGKBBXX:5:1212:23064:46029,J00121:27:H3GGKBBXX:5:2203:25276:4180,J00121:27:H3GGKBBXX:5:2119:24616:37255,J00121:27:H3GGKBBXX:5:1213:32623:8224,J00121:27:H3GGKBBXX:5:2208:19786:21606,J00121:27:H3GGKBBXX:5:2110:23165:29395,J00121:27:H3GGKBBXX:5:1228:9425:5939,J00121:27:H3GGKBBXX:5:1107:10703:10124,J00121:27:H3GGKBBXX:5:2103:8105:16629,J00121:27:H3GGKBBXX:5:1105:28980:40807,J00121:27:H3GGKBBXX:5:1101:19339:49071,J00121:27:H3GGKBBXX:5:2219:23865:41299,J00121:27:H3GGKBBXX:5:2224:9881:47665,J00121:27:H3GGKBBXX:5:1117:26606:37642,J00121:27:H3GGKBBXX:5:1110:14509:11407,J00121:27:H3GGKBBXX:5:2202:10795:15979,J00121:27:H3GGKBBXX:5:1101:14072:3090,J00121:27:H3GGKBBXX:5:2208:3955:46610,J00121:27:H3GGKBBXX:5:1125:12317:39893;sequence=TATACCTAACAATTGATAAATTTTCTTATTATTACAAACTTACTA;start=100587;subtype=IES;support_ref=78;support_variant=30;type=IES;
scaffold51_105_with_IES	MILORD	internal_eliminated_sequence	106029	106072	.	.	.	ID=MILORD.105.106029.106072;Name=MILORD.105.106029.106072;bounded_by_ta=TRUE;common_boundary=Both;end=106072;ies_id=IESPGM.PTET51.1.105.100667;ies_left_dist=0;ies_min_dist=0;ies_right_dist=0;junction_seq=acctgcatatggttgTAtcatagtaatttcag;read_names=J00121:27:H3GGKBBXX:5:2202:15158:1595,J00121:27:H3GGKBBXX:5:1108:16904:46047,J00121:27:H3GGKBBXX:5:1219:18365:18898,J00121:27:H3GGKBBXX:5:1115:16812:13429,J00121:27:H3GGKBBXX:5:1111:15960:23276,J00121:27:H3GGKBBXX:5:2201:8572:30380,J00121:27:H3GGKBBXX:5:2121:19948:15029,J00121:27:H3GGKBBXX:5:1122:17371:12603,J00121:27:H3GGKBBXX:5:2120:28838:8981,J00121:27:H3GGKBBXX:5:2105:24556:26353,J00121:27:H3GGKBBXX:5:2111:17685:8963,J00121:27:H3GGKBBXX:5:1127:28889:18704,J00121:27:H3GGKBBXX:5:1223:21379:18318,J00121:27:H3GGKBBXX:5:1208:23531:14660,J00121:27:H3GGKBBXX:5:1221:9709:47120,J00121:27:H3GGKBBXX:5:1225:21531:32437,J00121:27:H3GGKBBXX:5:1226:23734:21869,J00121:27:H3GGKBBXX:5:2125:24322:29712,J00121:27:H3GGKBBXX:5:2113:13362:22045,J00121:27:H3GGKBBXX:5:1219:14377:3688,J00121:27:H3GGKBBXX:5:1207:27742:38592,J00121:27:H3GGKBBXX:5:1112:3478:4848,J00121:27:H3GGKBBXX:5:2211:18629:45731,J00121:27:H3GGKBBXX:5:2226:14012:42161;sequence=TATAATTGAAACAATCTAGTCATAATTTTCCATCGAAAACACTG;start=106029;subtype=IES;support_ref=87;support_variant=24;type=IES;
scaffold51_105_with_IES	MILORD	internal_eliminated_sequence	107061	107103	.	.	.	ID=MILORD.105.107061.107103;Name=MILORD.105.107061.107103;bounded_by_ta=TRUE;common_boundary=Both;end=107103;ies_id=IESPGM.PTET51.1.105.101655;ies_left_dist=0;ies_min_dist=0;ies_right_dist=0;junction_seq=tagaacaaacgtcgaTAcaagaggagcctata;read_names=J00121:27:H3GGKBBXX:5:2228:18426:41264,J00121:27:H3GGKBBXX:5:1202:6400:15856,J00121:27:H3GGKBBXX:5:2103:6471:4374,J00121:27:H3GGKBBXX:5:2205:3975:12814,J00121:27:H3GGKBBXX:5:2228:14407:29835,J00121:27:H3GGKBBXX:5:2216:25510:26951,J00121:27:H3GGKBBXX:5:1203:13393:31839,J00121:27:H3GGKBBXX:5:1119:13809:26019,J00121:27:H3GGKBBXX:5:1210:12763:30151,J00121:27:H3GGKBBXX:5:1113:16041:30028,J00121:27:H3GGKBBXX:5:2108:9648:4954,J00121:27:H3GGKBBXX:5:1227:3894:36517,J00121:27:H3GGKBBXX:5:1123:29132:25632,J00121:27:H3GGKBBXX:5:1225:27346:38715,J00121:27:H3GGKBBXX:5:1207:9252:43972,J00121:27:H3GGKBBXX:5:1104:14326:32824,J00121:27:H3GGKBBXX:5:2209:26291:47331,J00121:27:H3GGKBBXX:5:1126:30756:26547,J00121:27:H3GGKBBXX:5:2208:12895:21975,J00121:27:H3GGKBBXX:5:1207:5507:13183,J00121:27:H3GGKBBXX:5:2216:25317:41493,J00121:27:H3GGKBBXX:5:1211:26017:39682,J00121:27:H3GGKBBXX:5:2227:21471:15557,J00121:27:H3GGKBBXX:5:2119:13484:8717,J00121:27:H3GGKBBXX:5:2202:16721:25474,J00121:27:H3GGKBBXX:5:2211:30239:8312,J00121:27:H3GGKBBXX:5:1228:16559:11091,J00121:27:H3GGKBBXX:5:2208:17777:45836,J00121:27:H3GGKBBXX:5:2202:19674:36569,J00121:27:H3GGKBBXX:5:1207:22272:32701,J00121:27:H3GGKBBXX:5:1216:6522:24542;sequence=TATGGTTGATATGAGATGAGTCCCTTTTTTGAGAAGTTGAGTG;start=107061;subtype=IES;support_ref=9;support_variant=31;type=IES;
scaffold51_105_with_IES	MILORD	internal_eliminated_sequence	107061	107656	.	.	.	ID=MILORD.105.107061.107656;Name=MILORD.105.107061.107656;bounded_by_ta=TRUE;common_boundary=LEFT;end=107656;ies_id=IESPGM.PTET51.1.105.101655;ies_left_dist=0;ies_min_dist=0;ies_right_dist=-553;junction_seq=gaacaaacgtcgataTAtaattaattttctct;read_names=J00121:27:H3GGKBBXX:5:2207:18700:27145;sequence=TATGGTTGATATGAGATGAGTCCCTTTTTTGAGAAGTTGAGTGTACAAGAGGAGCCTATAGTGAATTAGAGAACAAGGAGGAAGGCGAGCAAAGCCAATTACAATGTAAGAATAATCGTTTATTTAACCCAAGGTTGACGACTCTCCTACGATGGACTCTGAAATTAAGCCTTGTCATTGTTCGAAAACAAATTGTTTATAACTATATTGTTCTTGTTTTCACAATAGGAGATAGTGTACACAAGAGTGCAAATGTTCGGAGTGCTTTAATGATGGATAACATTCGGATGAAGTTCTTAAGGCAATAGAATAGATAAAAATCAAGGAATAAAGGGCATCGCATCATGATCTTGATTCATTTGACACAAGATAGGTGTGGGGATGTAAATGCAAAAAAACTTAGTGCATTAAAGGATATTGCGAATGTTTTATCAGACACAAAAAATGCAGTTCCCACTGCCAATGTTCTAATTGCCAAAATAAAAAATAAAAAACATCAATAAACAAGAAAATTAAAAAAATATGATTAATTATCTATATATAGATAATTTGGAGTATAAAAGCAGAACACAAACAATAAAGATTAGATGATCGAC;start=107061;subtype=PARTIAL_EXTERNAL;support_ref=3;support_variant=1;type=ALTERNATIVE;
scaffold51_105_with_IES	MILORD	internal_eliminated_sequence	107600	107658	.	.	.	ID=MILORD.105.107600.107658;Name=MILORD.105.107600.107658;bounded_by_ta=TRUE;common_boundary=Both;end=107658;ies_id=IESPGM.PTET51.1.105.102151;ies_left_dist=0;ies_min_dist=0;ies_right_dist=0;junction_seq=gattaattatctataTAattaattttctcttg;read_names=J00121:27:H3GGKBBXX:5:1225:13606:22889,J00121:27:H3GGKBBXX:5:1112:15067:26652,J00121:27:H3GGKBBXX:5:2107:25388:46188,J00121:27:H3GGKBBXX:5:1112:14976:26635,J00121:27:H3GGKBBXX:5:1206:20628:23909,J00121:27:H3GGKBBXX:5:2104:16934:13007,J00121:27:H3GGKBBXX:5:2211:8775:26125,J00121:27:H3GGKBBXX:5:1228:9770:13429,J00121:27:H3GGKBBXX:5:2121:9435:34442,J00121:27:H3GGKBBXX:5:1123:16336:2439,J00121:27:H3GGKBBXX:5:1206:24434:42671,J00121:27:H3GGKBBXX:5:2228:5629:26406,J00121:27:H3GGKBBXX:5:2113:11647:44324,J00121:27:H3GGKBBXX:5:1223:24606:32244,J00121:27:H3GGKBBXX:5:2212:15879:47471,J00121:27:H3GGKBBXX:5:1118:2351:19460,J00121:27:H3GGKBBXX:5:2219:16001:43392,J00121:27:H3GGKBBXX:5:1216:25753:39014,J00121:27:H3GGKBBXX:5:1211:25631:38592,J00121:27:H3GGKBBXX:5:1225:30259:16295,J00121:27:H3GGKBBXX:5:1203:19532:35585,J00121:27:H3GGKBBXX:5:2205:19441:37818,J00121:27:H3GGKBBXX:5:1127:12205:47753,J00121:27:H3GGKBBXX:5:1224:15716:37484,J00121:27:H3GGKBBXX:5:2104:16640:13412,J00121:27:H3GGKBBXX:5:2228:28107:2756,J00121:27:H3GGKBBXX:5:2119:29731:28569,J00121:27:H3GGKBBXX:5:1206:20375:24278,J00121:27:H3GGKBBXX:5:1105:16610:1367,J00121:27:H3GGKBBXX:5:2109:11688:36235,J00121:27:H3GGKBBXX:5:1106:21176:18810,J00121:27:H3GGKBBXX:5:2103:20882:47172;sequence=TATAGATAATTTGGAGTATAAAAGCAGAACACAAACAATAAAGATTAGATGATCGACTA;start=107600;subtype=IES;support_ref=16;support_variant=32;type=IES;
scaffold51_105_with_IES	MILORD	internal_eliminated_sequence	111435	111462	.	.	.	ID=MILORD.105.111435.111462;Name=MILORD.105.111435.111462;bounded_by_ta=TRUE;common_boundary=Both;end=111462;ies_id=IESPGM.PTET51.1.105.105927;ies_left_dist=0;ies_min_dist=0;ies_right_dist=0;junction_seq=tttattaaacagaaaTAcctcattaatgagag;read_names=J00121:27:H3GGKBBXX:5:1124:7710:34864,J00121:27:H3GGKBBXX:5:2220:3427:45133,J00121:27:H3GGKBBXX:5:2206:7730:8805,J00121:27:H3GGKBBXX:5:1109:19076:48227,J00121:27:H3GGKBBXX:5:2213:24139:12761,J00121:27:H3GGKBBXX:5:1101:2849:45959,J00121:27:H3GGKBBXX:5:2128:11789:40385,J00121:27:H3GGKBBXX:5:1215:9516:6660,J00121:27:H3GGKBBXX:5:1102:10033:15821,J00121:27:H3GGKBBXX:5:1119:19025:23768,J00121:27:H3GGKBBXX:5:2104:26321:39998,J00121:27:H3GGKBBXX:5:2219:12692:18107,J00121:27:H3GGKBBXX:5:2225:16001:35831,J00121:27:H3GGKBBXX:5:1204:4036:22309,J00121:27:H3GGKBBXX:5:1215:19684:11091,J00121:27:H3GGKBBXX:5:1210:28047:27795,J00121:27:H3GGKBBXX:5:2201:31680:15205,J00121:27:H3GGKBBXX:5:1224:8115:48227,J00121:27:H3GGKBBXX:5:2201:3924:40086,J00121:27:H3GGKBBXX:5:1219:29569:47032,J00121:27:H3GGKBBXX:5:2226:16264:10229,J00121:27:H3GGKBBXX:5:1222:26981:25316,J00121:27:H3GGKBBXX:5:1224:8197:48016,J00121:27:H3GGKBBXX:5:1105:24535:41440,J00121:27:H3GGKBBXX:5:2107:26890:42601,J00121:27:H3GGKBBXX:5:1118:25246:32015,J00121:27:H3GGKBBXX:5:2126:2615:29589,J00121:27:H3GGKBBXX:5:1227:6624:40754,J00121:27:H3GGKBBXX:5:2221:5000:20322,J00121:27:H3GGKBBXX:5:1116:5639:23048,J00121:27:H3GGKBBXX:5:2107:30411:12304;sequence=TATAGTTAAATATAGGTACTATAAACAA;start=111435;subtype=IES;support_ref=3;support_variant=31;type=IES;
scaffold51_105_with_IES	MILORD	internal_eliminated_sequence	111567	111653	.	.	.	ID=MILORD.105.111567.111653;Name=MILORD.105.111567.111653;bounded_by_ta=TRUE;common_boundary=Both;end=111653;ies_id=IESPGM.PTET51.1.105.106031;ies_left_dist=0;ies_min_dist=0;ies_right_dist=0;junction_seq=tttcactctaataagTAtcatataatttgtga;read_names=J00121:27:H3GGKBBXX:5:1117:29985:31048,J00121:27:H3GGKBBXX:5:1201:26220:37361,J00121:27:H3GGKBBXX:5:2209:21014:21166,J00121:27:H3GGKBBXX:5:2105:30949:31628,J00121:27:H3GGKBBXX:5:2224:12378:3987,J00121:27:H3GGKBBXX:5:2206:28270:31242,J00121:27:H3GGKBBXX:5:1128:16204:16243,J00121:27:H3GGKBBXX:5:1121:30239:15205;sequence=TAGGGAATATTTCTAAATTGTTTTTTTTTTTTGATTTAAGTAGTATTTGTACTTAATAATTTAGACTAAATTTATGAGAAAGAACTA;start=111567;subtype=IES;support_ref=4;support_variant=8;type=IES;
scaffold51_105_with_IES	MILORD	internal_eliminated_sequence	112110	112187	.	.	.	ID=MILORD.105.112110.112187;Name=MILORD.105.112110.112187;bounded_by_ta=TRUE;common_boundary=Both;end=112187;ies_id=IESPGM.PTET51.1.105.106487;ies_left_dist=0;ies_min_dist=0;ies_right_dist=0;junction_seq=tatttgtttaatatgTActtactataaaacaa;read_names=J00121:27:H3GGKBBXX:5:1107:27296:41475,J00121:27:H3GGKBBXX:5:1209:10683:21799,J00121:27:H3GGKBBXX:5:1220:10196:1789,J00121:27:H3GGKBBXX:5:1118:23074:26740,J00121:27:H3GGKBBXX:5:2104:30523:18019,J00121:27:H3GGKBBXX:5:1106:24241:8963,J00121:27:H3GGKBBXX:5:2223:13372:36657,J00121:27:H3GGKBBXX:5:2228:28351:2369,J00121:27:H3GGKBBXX:5:2219:2940:8207,J00121:27:H3GGKBBXX:5:1124:6614:7890,J00121:27:H3GGKBBXX:5:1124:25449:10493,J00121:27:H3GGKBBXX:5:1208:5599:17245,J00121:27:H3GGKBBXX:5:1218:23805:48263,J00121:27:H3GGKBBXX:5:2227:21481:1543,J00121:27:H3GGKBBXX:5:1103:21836:25720,J00121:27:H3GGKBBXX:5:1106:19035:6835,J00121:27:H3GGKBBXX:5:1106:17645:3266,J00121:27:H3GGKBBXX:5:2201:31000:14344,J00121:27:H3GGKBBXX:5:1217:21663:28094,J00121:27:H3GGKBBXX:5:2124:13646:30134,J00121:27:H3GGKBBXX:5:1105:30046:21131,J00121:27:H3GGKBBXX:5:1127:5873:34424,J00121:27:H3GGKBBXX:5:2121:27752:46100,J00121:27:H3GGKBBXX:5:1128:23480:34477,J00121:27:H3GGKBBXX:5:2123:19847:21254,J00121:27:H3GGKBBXX:5:1127:11759:41985,J00121:27:H3GGKBBXX:5:1203:22901:11812,J00121:27:H3GGKBBXX:5:2208:11312:43919,J00121:27:H3GGKBBXX:5:1219:23794:5165,J00121:27:H3GGKBBXX:5:1223:20983:10563,J00121:27:H3GGKBBXX:5:1116:6918:34020,J00121:27:H3GGKBBXX:5:2223:17188:3846,J00121:27:H3GGKBBXX:5:2115:11698:27109,J00121:27:H3GGKBBXX:5:1215:16011:46117,J00121:27:H3GGKBBXX:5:1117:12317:22133,J00121:27:H3GGKBBXX:5:2202:9993:2809,J00121:27:H3GGKBBXX:5:2214:8369:24788,J00121:27:H3GGKBBXX:5:2118:4726:32367,J00121:27:H3GGKBBXX:5:2106:23287:4391,J00121:27:H3GGKBBXX:5:2120:5426:27285,J00121:27:H3GGKBBXX:5:2109:14803:20146,J00121:27:H3GGKBBXX:5:1125:9607:19232,J00121:27:H3GGKBBXX:5:2224:3224:25755,J00121:27:H3GGKBBXX:5:2206:32197:35550,J00121:27:H3GGKBBXX:5:1121:13829:35479,J00121:27:H3GGKBBXX:5:1115:13190:34512,J00121:27:H3GGKBBXX:5:2122:31152:6097,J00121:27:H3GGKBBXX:5:1116:17655:42671,J00121:27:H3GGKBBXX:5:1123:15209:45607,J00121:27:H3GGKBBXX:5:1212:24393:17737,J00121:27:H3GGKBBXX:5:2119:4026:5235;sequence=TACAATCTATTTAATGAAATCAGTAAATGCTTAATTCTAATTATTAGAAATAATCTATAAAGTTAATTGAAGTGACAT;start=112110;subtype=IES;support_ref=2;support_variant=51;type=IES;
scaffold51_105_with_IES	MILORD	internal_eliminated_sequence	113258	113287	.	.	.	ID=MILORD.105.113258.113287;Name=MILORD.105.113258.113287;bounded_by_ta=TRUE;common_boundary=Both;end=113287;ies_id=IESPGM.PTET51.1.105.107557;ies_left_dist=0;ies_min_dist=0;ies_right_dist=0;junction_seq=attctccaactcaagTActgatagatgagtcg;read_names=J00121:27:H3GGKBBXX:5:1106:18182:6765,J00121:27:H3GGKBBXX:5:1101:7040:21606,J00121:27:H3GGKBBXX:5:1216:23531:28200,J00121:27:H3GGKBBXX:5:1115:29620:8084,J00121:27:H3GGKBBXX:5:1210:14661:19302,J00121:27:H3GGKBBXX:5:2228:11454:22819,J00121:27:H3GGKBBXX:5:1107:6786:30907,J00121:27:H3GGKBBXX:5:1221:5964:28323,J00121:27:H3GGKBBXX:5:1125:20760:46012,J00121:27:H3GGKBBXX:5:1211:14072:42935,J00121:27:H3GGKBBXX:5:1227:16143:48245,J00121:27:H3GGKBBXX:5:2109:13332:24173,J00121:27:H3GGKBBXX:5:2206:5193:35532,J00121:27:H3GGKBBXX:5:2109:16244:15785,J00121:27:H3GGKBBXX:5:2106:5781:10458,J00121:27:H3GGKBBXX:5:2126:11606:31347,J00121:27:H3GGKBBXX:5:2115:5731:17157,J00121:27:H3GGKBBXX:5:1111:18020:20726,J00121:27:H3GGKBBXX:5:2115:20517:30116,J00121:27:H3GGKBBXX:5:2201:13291:10704,J00121:27:H3GGKBBXX:5:1225:30827:14713,J00121:27:H3GGKBBXX:5:2221:9831:23135,J00121:27:H3GGKBBXX:5:2218:25175:33756,J00121:27:H3GGKBBXX:5:2208:10744:3336,J00121:27:H3GGKBBXX:5:2222:19776:13992,J00121:27:H3GGKBBXX:5:2110:5132:46997,J00121:27:H3GGKBBXX:5:2214:27245:33721,J00121:27:H3GGKBBXX:5:1215:16741:34020,J00121:27:H3GGKBBXX:5:2227:5812:15856,J00121:27:H3GGKBBXX:5:2221:7405:23786,J00121:27:H3GGKBBXX:5:1127:15503:45801,J00121:27:H3GGKBBXX:5:2213:28737:43023,J00121:27:H3GGKBBXX:5:1212:27001:42548,J00121:27:H3GGKBBXX:5:1214:25154:23030,J00121:27:H3GGKBBXX:5:2103:19766:28674,J00121:27:H3GGKBBXX:5:1225:4777:18318,J00121:27:H3GGKBBXX:5:1101:30553:21658,J00121:27:H3GGKBBXX:5:2102:17503:19267,J00121:27:H3GGKBBXX:5:2111:20202:27391,J00121:27:H3GGKBBXX:5:1101:21917:15170;sequence=TATAGTCATACACTCATTTCTAGTTGATTG;start=113258;subtype=IES;support_ref=12;support_variant=40;type=IES;
scaffold51_105_with_IES	MILORD	internal_eliminated_sequence	118014	120292	.	.	.	ID=MILORD.105.118014.120292;Name=MILORD.105.118014.120292;bounded_by_ta=TRUE;common_boundary=None;end=120292;ies_id=IESPGM.PTET51.1.105.113529;ies_left_dist=1246;ies_min_dist=965;ies_right_dist=-965;junction_seq=accaaaaaatcattaTAtatatatatatatat;read_names=J00121:27:H3GGKBBXX:5:2115:27904:48579;sequence=TATAAATAATTAATCAACTACTCAAGTCTTTTTTTCAATTTGCTGATATTTTTGTTTATCACTTATATGACTTTGTGGAATAATCTAAATTTAGTTCTTTGATTAGGTTTTATTTATTTTACACAATTTCATTTCTTTTAGGGAAATATATTTGAAACAGAAAAATTGAATGAAATATAAATTTAAAATTTCTAAATAAATTCCAAATTTCTGAAATATTCCTAATCTTATATTATTGTTAACCATCCTTTTTATTCTGTTATTCTCTTTAATTTAAATATAATCCTATTTATAGTGATAAGTTTAATAATTTTAATAATATAATGCGCAAAGTAATTCTCAAAGCAAAAATATATAGTTGTATCCTTATAATACTTTCAGGAACAGTTGCTGTTCTAGCTTGTATATTGGCTGGCTAGGTGAATGATTAAGAAGTAAAAATTTATGGAACTCTTTATGCAATGGCAGCATTAATAACTATGTCAATCAACATTTATATATTCTACTAATTGCAAACTATTAACCTGATCAATGCAGAAATCAATAATTTCAATTGCCTCTCTTCATGGAAAATATTGCACAAGTCAATTTTAAATAATTCAGATTTGTGGTTTGCAAATTATGTATTAAAATGCCTTATCGTCATTATTTTTCATAGTACTATGAGTTTTATAACAAGATTGAAATATAGGGATGTTGCTTTTGAGTTCACCTAAAGTATTTAATAATTAAACTAGATATGTCAATTTCAATTGTACTGTTTATTCTCAGCTTTATACTCGGTTTCGTAGTGTAATTACTTTTTGTGATCTAATTGATAACAATGTTGGCTGATTTTAAAGAGTATGCAAAAGAAACAGTCTTTACTTTTCATATAAAGGAATCACTTTAAGAAGAGAAACAATATAAAAGAGGAATTACATTAGTAGCAATCATCTTTATTCTTGGTTCAATTGCATATTATGCAGTAAAATTAGCCTTGTACATAATGATAGCCAAAAACAGTGAAGAAATTAATACTAAAGTATTTTCCATAATTGTTTCTATCCTAAGTGTTAGTTGCATGATATTGTGCTCCAGAATATACAAATAACTTAAAATTATTTATAAACAAATACCAGACCCCTAAGATGTGATAATATATAATATCAATATCCCTTGTTTTACTGGATGGTTCATTTTGGTAAGATCGTTGGTGTTTTGTAAGAAATTCAGATTTTGGAGAAACTTAACGTTTATTTTATTGTACAGGTAGAATTCTGTCGAACAAAATATTCAAAATTTAATATATATCAAATTTGAATACTCAAATTGTACATCTAATCTATTTATGGATTAATTAAATTTCCTTTTTATCAGATATATGGCGTGACCATAGATCAAATGTACAGTCTTGATTCTTATCTATATTGTGATACAGCTATTTTGGTTGCTCTAATGTTTTGGTAGTTCATTGAGCAGTTTGCTAGGGTCATTCATCAAGTCAAGAGAAGATACCTTGCATATTAATTCGAAGATCATAGAGTATTTAAATTAATTAATGATAGTAAAATATAATTCTCCCAATCGCAATAGAAGTTCAATAAGACGAATTAGGGAGAATCCATCATCAACAAATGATAGATAATTTAGTAGAAAATGCAACAGAAGATTATGGAGAATGCTGCTTTTGTTTGGATAAAATCTCAAAAGGTTAAAGGGTGCATAAATTAAAATGTCACTCCTCTCATGTTTTTCATTATTATTGTATGTCTAAATGGTTAGCTAATCATAATAATTGCCCATTGTGTTAATAAACTATCAATTGAAATATATTTATTTTTATTAAATTATATGTATATAATATAGATAATTAGAATTTTTTCATAAAATAATTAATTTTAACTTTGATAATTTATTCACTAATATTTATACAATAAGATTGAATTAAGGAGAATATTTTAATTTGAAAAACAATAATTAAAAGCAACTGAAGAATAAAAGGTACAACCTCAAAGAAAATCCCTTTTGCAATACTAGTTAAGTAAACTAAGAACCAAAAGTTGTAATAAGAACCTTGTTATTTTTCAACATTATTCGTTCAACTTTTTAATAAAAGAATTAAGGAACCTTATTTCATTATGATTAGCTAAAATCAGAATACCTAATCTGAATGAATAATGTAAAATGAATTTAGTGAAATTATAGTGAATAAATTCTTGGCCTTATTTCAATAAGAATAAATCAAAATCTCTCAATGTTATTAATATGGAATTAATTTTGCATTTGAAATATATATA;start=118014;subtype=EXTERNAL;support_ref=91;support_variant=1;type=ALTERNATIVE;
scaffold51_105_with_IES	MILORD	internal_eliminated_sequence	119255	119969	.	.	.	ID=MILORD.105.119255.119969;Name=MILORD.105.119255.119969;bounded_by_ta=TRUE;common_boundary=None;end=119969;ies_id=IESPGM.PTET51.1.105.113529;ies_left_dist=5;ies_min_dist=5;ies_right_dist=-642;junction_seq=acttaacgtttatttTAattaaaagcaactga;read_names=J00121:27:H3GGKBBXX:5:2201:11860:32560;sequence=TATTGTACAGGTAGAATTCTGTCGAACAAAATATTCAAAATTTAATATATATCAAATTTGAATACTCAAATTGTACATCTAATCTATTTATGGATTAATTAAATTTCCTTTTTATCAGATATATGGCGTGACCATAGATCAAATGTACAGTCTTGATTCTTATCTATATTGTGATACAGCTATTTTGGTTGCTCTAATGTTTTGGTAGTTCATTGAGCAGTTTGCTAGGGTCATTCATCAAGTCAAGAGAAGATACCTTGCATATTAATTCGAAGATCATAGAGTATTTAAATTAATTAATGATAGTAAAATATAATTCTCCCAATCGCAATAGAAGTTCAATAAGACGAATTAGGGAGAATCCATCATCAACAAATGATAGATAATTTAGTAGAAAATGCAACAGAAGATTATGGAGAATGCTGCTTTTGTTTGGATAAAATCTCAAAAGGTTAAAGGGTGCATAAATTAAAATGTCACTCCTCTCATGTTTTTCATTATTATTGTATGTCTAAATGGTTAGCTAATCATAATAATTGCCCATTGTGTTAATAAACTATCAATTGAAATATATTTATTTTTATTAAATTATATGTATATAATATAGATAATTAGAATTTTTTCATAAAATAATTAATTTTAACTTTGATAATTTATTCACTAATATTTATACAATAAGATTGAATTAAGGAGAATATTTTAATTTGAAAAACAA;start=119255;subtype=EXTERNAL;support_ref=8;support_variant=1;type=ALTERNATIVE;
scaffold51_105_with_IES	MILORD	internal_eliminated_sequence	119260	119327	.	.	.	ID=MILORD.105.119260.119327;Name=MILORD.105.119260.119327;bounded_by_ta=TRUE;common_boundary=Both;end=119327;ies_id=IESPGM.PTET51.1.105.113529;ies_left_dist=0;ies_min_dist=0;ies_right_dist=0;junction_seq=acgtttattttattgTAcatctaatctattta;read_names=J00121:27:H3GGKBBXX:5:1127:19755:36851,J00121:27:H3GGKBBXX:5:2121:20730:40016,J00121:27:H3GGKBBXX:5:1202:10176:37976,J00121:27:H3GGKBBXX:5:2209:20851:12409,J00121:27:H3GGKBBXX:5:2227:14966:5341,J00121:27:H3GGKBBXX:5:2123:25662:23944,J00121:27:H3GGKBBXX:5:1217:27072:20762,J00121:27:H3GGKBBXX:5:2217:8724:6097,J00121:27:H3GGKBBXX:5:1109:29721:43849,J00121:27:H3GGKBBXX:5:1223:8349:38468,J00121:27:H3GGKBBXX:5:2210:29691:1877,J00121:27:H3GGKBBXX:5:1102:19583:28112,J00121:27:H3GGKBBXX:5:2211:9252:4901,J00121:27:H3GGKBBXX:5:1121:21339:16770,J00121:27:H3GGKBBXX:5:1220:30563:1560,J00121:27:H3GGKBBXX:5:1124:5731:35409,J00121:27:H3GGKBBXX:5:1211:15331:25668,J00121:27:H3GGKBBXX:5:1205:27417:26951,J00121:27:H3GGKBBXX:5:2210:30025:15750,J00121:27:H3GGKBBXX:5:2217:21186:11548,J00121:27:H3GGKBBXX:5:1108:19157:3072,J00121:27:H3GGKBBXX:5:2217:21389:11899,J00121:27:H3GGKBBXX:5:1227:15240:40526,J00121:27:H3GGKBBXX:5:1109:22597:47542,J00121:27:H3GGKBBXX:5:1112:17300:17051,J00121:27:H3GGKBBXX:5:1220:24809:12902,J00121:27:H3GGKBBXX:5:1104:23074:43093,J00121:27:H3GGKBBXX:5:2114:29234:11354,J00121:27:H3GGKBBXX:5:2212:22678:43181,J00121:27:H3GGKBBXX:5:2104:13900:20762,J00121:27:H3GGKBBXX:5:1105:21004:35040,J00121:27:H3GGKBBXX:5:1121:19451:33053,J00121:27:H3GGKBBXX:5:1215:24292:8418,J00121:27:H3GGKBBXX:5:1206:21501:48069,J00121:27:H3GGKBBXX:5:1109:12134:37607,J00121:27:H3GGKBBXX:5:2209:22435:10194,J00121:27:H3GGKBBXX:5:1202:25246:15909,J00121:27:H3GGKBBXX:5:1123:25591:24489,J00121:27:H3GGKBBXX:5:2109:3589:32437;sequence=TACAGGTAGAATTCTGTCGAACAAAATATTCAAAATTTAATATATATCAAATTTGAATACTCAAATTG;start=119260;subtype=IES;support_ref=10;support_variant=39;type=IES;
scaffold51_105_with_IES	MILORD	internal_eliminated_sequence	119852	120284	.	.	.	ID=MILORD.105.119852.120284;Name=MILORD.105.119852.120284;bounded_by_ta=TRUE;common_boundary=None;end=120284;ies_id=IESPGM.PTET51.1.105.113529;ies_left_dist=-592;ies_min_dist=592;ies_right_dist=-957;junction_seq=attaaattatatgtaTAtatatatatatatat;read_names=J00121:27:H3GGKBBXX:5:1224:26463:36587,J00121:27:H3GGKBBXX:5:1104:4827:38592;sequence=TATAATATAGATAATTAGAATTTTTTCATAAAATAATTAATTTTAACTTTGATAATTTATTCACTAATATTTATACAATAAGATTGAATTAAGGAGAATATTTTAATTTGAAAAACAATAATTAAAAGCAACTGAAGAATAAAAGGTACAACCTCAAAGAAAATCCCTTTTGCAATACTAGTTAAGTAAACTAAGAACCAAAAGTTGTAATAAGAACCTTGTTATTTTTCAACATTATTCGTTCAACTTTTTAATAAAAGAATTAAGGAACCTTATTTCATTATGATTAGCTAAAATCAGAATACCTAATCTGAATGAATAATGTAAAATGAATTTAGTGAAATTATAGTGAATAAATTCTTGGCCTTATTTCAATAAGAATAAATCAAAATCTCTCAATGTTATTAATATGGAATTAATTTTGCATTTGAAA;start=119852;subtype=MAC;support_ref=65;support_variant=2;type=CRYPTIC;
scaffold51_105_with_IES	MILORD	internal_eliminated_sequence	119857	120284	.	.	.	ID=MILORD.105.119857.120284;Name=MILORD.105.119857.120284;bounded_by_ta=TRUE;common_boundary=None;end=120284;ies_id=IESPGM.PTET51.1.105.113529;ies_left_dist=-597;ies_min_dist=597;ies_right_dist=-957;junction_seq=attatatgtatataaTAtatatatatatatat;read_names=J00121:27:H3GGKBBXX:5:1203:25378:31646;sequence=TATAGATAATTAGAATTTTTTCATAAAATAATTAATTTTAACTTTGATAATTTATTCACTAATATTTATACAATAAGATTGAATTAAGGAGAATATTTTAATTTGAAAAACAATAATTAAAAGCAACTGAAGAATAAAAGGTACAACCTCAAAGAAAATCCCTTTTGCAATACTAGTTAAGTAAACTAAGAACCAAAAGTTGTAATAAGAACCTTGTTATTTTTCAACATTATTCGTTCAACTTTTTAATAAAAGAATTAAGGAACCTTATTTCATTATGATTAGCTAAAATCAGAATACCTAATCTGAATGAATAATGTAAAATGAATTTAGTGAAATTATAGTGAATAAATTCTTGGCCTTATTTCAATAAGAATAAATCAAAATCTCTCAATGTTATTAATATGGAATTAATTTTGCATTTGAAA;start=119857;subtype=MAC;support_ref=66;support_variant=1;type=CRYPTIC;
scaffold51_105_with_IES	MILORD	internal_eliminated_sequence	119923	119990	.	.	.	ID=MILORD.105.119923.119990;Name=MILORD.105.119923.119990;bounded_by_ta=TRUE;common_boundary=None;end=119990;ies_id=IESPGM.PTET51.1.105.113529;ies_left_dist=-663;ies_min_dist=663;ies_right_dist=-663;junction_seq=ttattcactaatattTAaaaggtacaacctca;read_names=J00121:27:H3GGKBBXX:5:2219:9973:31329;sequence=TATACAATAAGATTGAATTAAGGAGAATATTTTAATTTGAAAAACAATAATTAAAAGCAACTGAAGAA;start=119923;subtype=MAC;support_ref=57;support_variant=1;type=CRYPTIC;
scaffold51_105_with_IES	MILORD	internal_eliminated_sequence	119925	119990	.	.	.	ID=MILORD.105.119925.119990;Name=MILORD.105.119925.119990;bounded_by_ta=TRUE;common_boundary=None;end=119990;ies_id=IESPGM.PTET51.1.105.113529;ies_left_dist=-665;ies_min_dist=663;ies_right_dist=-663;junction_seq=attcactaatatttaTAaaaggtacaacctca;read_names=J00121:27:H3GGKBBXX:5:2210:11850:46047,J00121:27:H3GGKBBXX:5:1208:22800:30415;sequence=TACAATAAGATTGAATTAAGGAGAATATTTTAATTTGAAAAACAATAATTAAAAGCAACTGAAGAA;start=119925;subtype=MAC;support_ref=112;support_variant=2;type=CRYPTIC;
scaffold51_105_with_IES	MILORD	internal_eliminated_sequence	120423	120448	.	.	.	ID=MILORD.105.120423.120448;Name=MILORD.105.120423.120448;bounded_by_ta=TRUE;common_boundary=None;end=120448;ies_id=IESPGM.PTET51.1.105.113529;ies_left_dist=-1163;ies_min_dist=1121;ies_right_dist=-1121;junction_seq=tttattatatatggaTActtttttatgctaaa;read_names=J00121:27:H3GGKBBXX:5:2221:23541:41159,J00121:27:H3GGKBBXX:5:2103:18467:26775,J00121:27:H3GGKBBXX:5:1106:28828:2563,J00121:27:H3GGKBBXX:5:1221:27326:24155;sequence=TATCATACAAAAAGTCATTGAGATTA;start=120423;subtype=MAC;support_ref=142;support_variant=4;type=CRYPTIC;
scaffold51_105_with_IES	MILORD	internal_eliminated_sequence	121424	130039	.	.	.	ID=MILORD.105.121424.130039;Name=MILORD.105.121424.130039;bounded_by_ta=TRUE;common_boundary=None;end=130039;ies_id=IESPGM.PTET51.1.105.122273;ies_left_dist=7985;ies_min_dist=34;ies_right_dist=34;junction_seq=taatgtctgttaataTAaaataaatattaatt;read_names=J00121:27:H3GGKBBXX:5:1202:18233:40684;sequence=TATTTTATTATATTCAATATCATTCCAAATTTAATCAATATATTCAGAATAATATTCAAATAGTTTTGACTTAAGTTGCATTTAAACATTAATAAATAAGCTAAATTATTGAAAACCTATAAAATAAATATAAATCGCATTTCATTTTTTTATGAATTCTATTTGTATCATTTACAGATGATAAAGAAATTCGCCTATTTTAATATAATAAATTATTCATATTATATTTCTAGCACTTTCATCAAACTAATCAATCTACATTAATAAAGAATATTTCTGGAAAAGATGTTATAATATAATATATATATTTATTTAACCCATTTAAGGGAAAATAAAAATTAATCATTTATATCTCATTATGCATATATTTATCATTACTTTTCAAAATTTTAGTTTTTAATATAAATAAAGGAAACTAAGATGGTTTACGTTTTATACTTGATTATTTTTATTGATTGAAAAGTTGTTCTTATTGTTAAAAGTGCGCTATTCATAGAGGGTTTAGAATTGAAGTTATCAGATTAATTTTTAATTATGATGATAAAAACCTTCCCACTATAAATAAGCATTCGAGATTCAGGGATTATATCGTCCATGATTCAGGAATCTGTTATACTCATAGAATTAAATTAAACAGAAATAAAAATTATCTAAATCAGAGTTCTAATAATATAATTATTATCTTTAACCATAAATTAATTAATAAATTAATTTTGAATGACAAAAAATATTTATAAATCATCAATGTATTTCAATTTTCTAATTTTTTTAATTTAGATATCTTCTGGTACATCTTTTTGCAAGAATTATAAAATTGACTGTAATTACAATAACCCAAAAAGTCCGAATTAAAATTCTTAAATTGCTTTTGTTGATCTACTGTTTGAAATTCCAAAGAAATATATACTAAATGATATTCCATGTTTGACTTTTTACAAAATATCCTACAACTGAATGATAGAGACGATCATAAATAAAATCTGCGACTAGCATCTCTCCATTTGAATATGTATTTTTACTGCATATAATTAAATTTATAAAAATGTAATTCATTTTCTCTTTGCAAATTCCTACAACGCCTCCCTTCTTGTGACAGGGTTTTCTCTATCATAATCTGTATTGAAGTGCTCCTCGGCTTCATCATAAGTTTGAACCTCATCTTTCTATTCTAAAGGAAATAGAACATTCGAGATTTCTTCCATTGGGAGAATATTATAAACAACTCCAATTATTATTATAATAAAATCTTACCATTTGACTTCTCCAAATATTATACTGGATACTACTGTATTACAGTAAAAGATAATGTTGTTTCTGATTTGCTTCATAATGGATCAAATATGTTCTAAATTTCAATTAAATAAATTAATTTTCTTAAAGTTTTCCAAAAAGAAGTTTTAAATTTATAATGGAATAAAATAAGTACCCTATTTTAATTGTACCAATACCAGTAAATATGATGATTAATTCCAACATTTCAATCATTTCAATAGATAAATGTTTGGAAAGAGATTCTTTAATAGTTCTTCTTCGAAGTACGTTGTATTTATCTACAAAATAGTATAGTTAATTTTTATGATTGTAACTATATAATGTCAATCCCATAATACTGAATAATATGCCAACTGGAATGATATCTCCATAAAAGAAGGTGAACCACATAGTTTTCATAATGTCACCATATCTTTTAGCTTAGGAGTAATCAGGCATCTCCATAATTTCATTTGCTTCTTATTAAGTGAGTACACAATTCTTAGCATTTTTTTATTGTTTTTACCTTTGATAATCCTTTTAAATGCTCCATGGATCAACAAACCAAACTATGGGTGGAATAAATGCATTTAATAGGAATACATTAGATTCATTATAAATAAATCCCCCCTTTCCTATTACATTTCCAGTCAAATAAAAATCTATCACTAAGGATATTAAAGCGGTATTTATAAATAATGCAACTGATTGTTTCCTAGCAAAACTAATATTGAATTTAGTTTTGTTTGATATTTTTTCTAAATCAACAATCAAATGATACACTTTTCCGATTACGAATTTATTGAAAAACACTACTGTCCACGAAATAGACTAACTAGTCAAGAAGGCTATAGTTTAGGTTAACGAGTCCTTGATTCCTTTCTTTTCTTATTCTTCAACTTATTCATTCATTCTTTCAGCCAATTCACTAAGGAACCAAATCAAAAAGAAACAACCTGTCATAAAACTTATAGAGATAGACCATGCAATAATACGCGCTTTCACTTTTTATCCTGTTTAGATGTGTATAAATTCCCAATCTACATCATTAGGTTCTGGAGCTTCTTCAACATACAATTTGTGTTCATTCAATATTAACCCTTTTTCCTTGATATCAGCTGTTTTGCCTTAATTAAAGAATGCTTTCATTCTTTCCCAACTAGTATGAGTGTTGTGTTGCAATACCATTTATTTCATTTCCTCAGTTTAGAAACTTATGAAGGCAATTCCTGCAAATTTTTCCTTATTTACAAACAATTCATGCTCAACTTAATGAATCTTATGTTCTAAAGATTCTAGTTTTTCATCCAGTTATTTGACTTTGAAATCTGCGAAATTCATGCCATTTTCTACTAAGTATTCTTACTTTTCTCTTACCAATTCTTTCAGTGATTCTTCCAATTCTATTATTTCATCTAAATTATAAACCAAGACGATTTTCATGACTTTTAATTCTCTGCCATCTGCAGCATAATTTTAGAATATGTTCTTCAATATAATAAAATTATATATCAGTTTAACCTATACTTCTCTGTAATCTTCATCCAATTTTGGGATGTTTTTCACACAAATCGTATAATCAGATGGAGTCAATTAGGATTCATCAACTTCGATATCAATGCTTCTTTGGGCTTTCCTAAAAAATAAAAATGAAACCATGTTTGCCAATACTACAACTAATGATAAATTGGATTACCAATCTCTAATATCCTGTCTATCATATACATTGGCTAAACTAACAAAATGCCACATGGATCCTCCACAAATTGAATTATCTTTCTTATGTAAATGATGCTCCAATTTTTAATTGGTAATTTAATGATGTTTCAAATGATTCCCTTCCAATTTTCCTTGATTATAACAATAATCTCCCATTAGATCGGTAGCTAAACAAAACATTCCTTTCAATAGCCAAAATTCAACCAAAATGAAGATATTGTTAATTTATTCTGCCAAAACAGACATCCAAATCACCCTTATTCAAGTAAATCGAAAATAATAGAATTCAAAAATGTCTTGAAATAAGTAAATTATAGATTAAAGTGATAACATTAATAAGAAATAAAAGGTTTAAAATCTTAAATCAACAATACAATATTTAATGAACATGTAAAACAAAGGAAATCCTGATCCTAAAAATTTCATCTCTATGGGATCGCAATCATACTATAAATCCATTCTTTCAACTGAATATCCACAACAAGGACATGTTGTCTAATCATCTACCTCCAATTCCTAAGCCACTCTCCTTGCTTTTGCATGTTTCTCTGCAAATTACCAATCACAAGGAATTGCTAAAGGATTATAATGATTCTATTCATGAGATTTATGATGTATCGTTAGGAATTTTCTCATTTACTATAATTTTGGAACATTTTTTTCACTTTTACTTGGTTAATGTTCTGATAAAGCCCTACTAGCTGCTTAAGAATCACGCTATTAAAATGAATTTTAAATGAAACGACTAGCCATTTCAAAAATTAAAATATTAATAGTGCATATTTAAGTTCATTAAACTTGATTATATTCTATAAAATACTAATTTTAAGTGATATTCATGTACTTTAAATATTAATTAAATAACATTCAATAAAGAACCGTCTTTTTGGAACTTCTACAATCAAATCTCACTTATTTACTATAAATAGGAACCAAAAAATAATAACCACCTCCTCCCTAAAATCCCTAATAACCTAAGGTAATAGACTTGTCGGAGCAATAAAAAAGAGTAAGCTTCATTATTAATGAAGTCTGAAGCTAAAGTTAATGAATTGAAAGAATAGATATAAGAATTAGATAAACAAATATGTGAACAATATTAAAAAGCTAAAACCTTTAGGGAAGTACAGCAAACTACAGCTAAGTCAAGAGCAGTAATGCTTCTCAAGAGAAAAAAGATGTACCTACTTTACTTAAGATTAGGTTGGAACAATAATTAGGATAAATTCTCAATAATTAGATGACCTTAGATTAAGTAGCTTTCACTAAAAGAGAACATTTAAAATAAAATTCAAATGGTATCTAATTTCATTTATATATAAGGCTTAAGCAATGTAGCAAGTTGTAGCAGTTCAAAAAGAAGCATTCAAAGAAATTGATATGGACAAACTGGAGGGTATTATGCTTCCTTAATATCAATAGACCTCATGGATGATATGAAGTTTGAAACAGACTACATGAATGATGTGATGAATAGATATTATGCATGCGATATAAGGTGAATGTGAGTTAGATATAGAAATGGCAGAAATTGAAAATGATATGAATGTCAAGCCATTTCAGCCTCAGCAATTATAGCAGCAAGCTCCTAGATAAGTTTTACATTTAAATTATAATATAGAATTATATAAACTATCTGCAAGCCTTTAACACTTACACCAATTGATTCCTATTAAATATAATAATATTATAAAATTGATATAATCAATCACCTTTAATAAATTATAACTTTAACTATGTTTAACTAATAGTTTTAATACATGAAATTAGCGGTATAAACTTTCACTGAATAATTTTATCTTAAATTCATATTATAAAAATTAAGAGTTTAATTAAGAAATAATCTAATTATGATTATAAATTGTCTATACACATAACTCAATTTTCATAATTCTATTTACAAATTAAAGGTAAAATAAATTTTTCTTCCTATTTTCTTGATTAATTTTCACAATTATAGTTTCGCCCTTATGAAATTTCATTATAGCGTTGTTCTTTTGATGTTGTTTCCAAATCTGAGAATGGGATGGTAATGTGTAAATTATCCTAAAGCACTCCTTAAACCCATTTATGCTTCTATACATCTTATAATTTGATTCTATTTTCGTGATTTGGATTTAATAACTCTCTGATCAAAGTTACTAACTCAAAACTTACTTGTCTAGGAAATTTGTATGTTCCTTAACTTATCATTATGAATATCTCTGCATTATTTTTCCCGTAAAAAGGATACTCTCCAAAAATTAAATAATACAAAAGAATTCCTAATGCCCAAATGTCCAGACAAAAGTTAATTTTTTTGAGCTTTCCTGATAATATTTCAGGAGCTATATAAAGAATGGTTCCAACATTCAAAGGCTCATCAAATGGTACACCAGTACCTGACAAATAGGCTAAGCCAAAATCTATAATTTTAATCTACTTTAAATATTTAAATATTTACTTAAAAATTATTATTACTGTTTATGAAATAATCTTTTTGTCTTTTTGTCCTTTTTAAATTTTTAATTTTTATTGAAAAATGATAGCCAAAATGATAATCTTAGCCAGAATTGAGGAAGTTTAGCAACGAACCTTAATAGAAAATATATATAATATTCTAAAATATCTGTATCAATAAAAATAATGTTTTCCAATTTTAGATCTCTATGAATGACATTGTTTTTATGCATATATGATACTGCATCTAAAATCTAAATGAATAAATGCCTGGCTATTTTTTCATTTAATGGTCCGTTTTCTAATATTAATCATTATATATACATAAGACAAAATCTAATAAGGTTTCTCCTTTTAAATATTCCATTTCTAAGACTGCTTCTGATTTTTCAGGGAATAATTTATACCCATACAAGTTCACTATGTTTTTATGTTTTAACAGTTCTAAAATCACAGCCTCTCTTGCTATGTATAAATATTAATTTTTTTATTCCTCACTAATAAACTTAATTATTTTCTCTTCATTAGTAACTTTATGTTGAATAAGCATAATTGTTGCTTAACCTCCTTTACAAATAAGAGTCACAGGTAGGTGCTCAAAAAGTATGTATTTACTATCTGGCTTTTTGCCATTAGTTGTTACGAATATCTTATACTTGAAATTAAAAATTTTGTATAAAATTATAATGATTATACTATACCATTATATTTCAAATATTTTAAATCTTCTTCAAAAATTTCTTAACATTTATGATCAAAAAGTCTAACCTTTTATGACGACTTTGTTCCCCCAACTAACTTAATAAGTTTACTCATGGAAGATGCTTGAGTAAAAGTAACATGTATAGGGTTTTATTATTGTTAGTATATAGTTAAATGAGAATCGCTGCAGAGTGAAGGAAAAGAATTGGATGGTAAATAATTTTTCATTGCGTAATTAAATAAAAATAATCATTTATTTTAAATTTTAATTCATTTACATATAATAATATGTTAATTTAATATTATTTTATTTTTATATTAATTTAATTGTTTATTAAATCTCTCATTCTTAGTGGATGCTATATTTATCAAATTTTATTATAGTGATGAATAATTGAAAATTACAATTTGTTAATTTATAAAAGAATTCTATTATGTTTAGATTGGAAAGTAGGTTTTTAAAGGCATTCAATAGTTTACTTAATTCATTATTATTTTCATTGAACAAATAAGTAATATATAATTACTTAATAATTAAGTTTATCGATTTCTAGTGAAACAAAACAGTTTGCTTTAGTAAAGATAGGGGTTGGGGCGCTGTTCATTCACTTCTTAAATAAACCATTTATAATTGGAATTTTCCCAATTTAAGTTTTTGATTTATTTGATAAATTGCAATAGATTATTTAAATTATATTTTAAGAAAATCAATATGATAATTACTCTTTTTATTGTATTTTTTTAGATGGCAAATTCTTAGTAAGGCGATGTTGTGTTTTATTGTGATAAAGATGTAGTGTTGAAAAATAAAGAAAATTAAATTCCTATTATTTTAGATTAAAATTCTCCAAATAATTTTACTTTTCGAGATTAACCTAAATATTTGCAATTTTTAGATGCTTTTAAAATAAATCTCAAAAATGTTATATATTCATCATTAAATGATCAAAACCTTATTATAATTATCAAATAGGGCAATAGATATTCTTTAGAATAATTTAACATGGCATTTCATTTCACCGAAAATTAGAAATTGAATTATACTTTAACTTAGGTTTACAGAACAAATATTTTAAACAAAATTTTAATTTTAATTAAGATTATTTTTTAATATATTTGAAATTAAAGTGTATGAGACTGATATTGATATAGGATAATGTACAAGTGTAATATTTGTAGATTTGAAAATTTAAAAAATTAGCATTGTTTGCTAATATGATGACTAATATATAGTTTATATGTTTTATTATCAGAATGACGATTCAAATACTAAAATCATATCGAATTCTTATAATTTAAGAATATTATAATTATGCACATTTTCAATTAATTCAGATTAGTATCAATAAATTTTAATTCTAAGTTTTAATGATTGCGAAACCTGGATTATTTATAAATTAGACATTGAACATATTTAAGTATTAGCAGAATCAAATAATTTTAAAAATTAAATTTTGAGGCATGTTGAATATGATCGCATGACTTTTTTTATGCAATTTGACCACATCTTACTTAATTGGTAGTCAAATATTACTCTTTATGAAAATAATGATGAAAGAATACTAAATTTTAAATTTTAGGATGATAAATTTATAATTGTAGTTGAAAAAACAAACAACGATGTATAAGATGATTTGAAATCTGAAAATGTAATTCTTTACCGAAGCTAAAATCCATTAAAAATTATAAAAACTTATCATTTTATCATTTTGTAGTTTGATACATATTTAGAATATATCAATCCAATTTCCATAAGTTATTTTCTACAATTAAAAATGCATTAACTATCTTCACTATAGTATAACAATCCCTTATTACTATCGATCAATTAATTTCATGAATTGGTAACAATTAAAATAAATCAGCATTCCTGCTACAGAAGGAATAATGATTAAATTTGTCAAAACGGGAATTATTAGATTAATATTTACAAGCGAAATATATATTACTATTATTATTTTATCATTTAATTTTTGATAAATAAGAAAATAGACTAAGAATTGATTGCTCTCTTAAAGCAAATTTCTTATCTGAGTATCCAGTTATTGGGCGACCAATATTTAATATGTTATTTAGTACTTTCTATAATGCTTTAATGATTTGTGTGAATTCAAAGCACCTAATGTATGGAGTTGGAAAAGAGTCAAGAATATGCTTCGAACAGTCAAGAGGCTTCTTTTTAGGATGGGTCTAATTACCTGGTCACCTTAATAACTCTACATCATCAAGAAGAAAAGACCAACTTATAATATTAGAGTCTACAACATATTGCAATTTAGTTCTATTATTTTTTCAAGAATAAAGATTATTTAGAATTAGTGATCTCTTGTTTCTTTTACATTAATTCTGATGAAATTCGGTCTTTTAAGGTTAATAGTAATTAGATAAATTTAATAAGTCTAAAGCCATATTAATTGAAATGATAATTTGTAAGTATTTATTAAAGTAAAGGATTAGCTATTTCACTTTCTTTGTACTTTATTTATTAAATCACTCATTCAATAA;start=121424;subtype=OVERLAPPING;support_ref=108;support_variant=1;type=ALTERNATIVE;
scaffold51_105_with_IES	MILORD	internal_eliminated_sequence	121464	122433	.	.	.	ID=MILORD.105.121464.122433;Name=MILORD.105.121464.122433;bounded_by_ta=TRUE;common_boundary=None;end=122433;ies_id=IESPGM.PTET51.1.105.115797;ies_left_dist=132;ies_min_dist=132;ies_right_dist=-189;junction_seq=caaatttaatcaataTAtttttactgcatata;read_names=J00121:27:H3GGKBBXX:5:1102:8217:13658;sequence=TATTCAGAATAATATTCAAATAGTTTTGACTTAAGTTGCATTTAAACATTAATAAATAAGCTAAATTATTGAAAACCTATAAAATAAATATAAATCGCATTTCATTTTTTTATGAATTCTATTTGTATCATTTACAGATGATAAAGAAATTCGCCTATTTTAATATAATAAATTATTCATATTATATTTCTAGCACTTTCATCAAACTAATCAATCTACATTAATAAAGAATATTTCTGGAAAAGATGTTATAATATAATATATATATTTATTTAACCCATTTAAGGGAAAATAAAAATTAATCATTTATATCTCATTATGCATATATTTATCATTACTTTTCAAAATTTTAGTTTTTAATATAAATAAAGGAAACTAAGATGGTTTACGTTTTATACTTGATTATTTTTATTGATTGAAAAGTTGTTCTTATTGTTAAAAGTGCGCTATTCATAGAGGGTTTAGAATTGAAGTTATCAGATTAATTTTTAATTATGATGATAAAAACCTTCCCACTATAAATAAGCATTCGAGATTCAGGGATTATATCGTCCATGATTCAGGAATCTGTTATACTCATAGAATTAAATTAAACAGAAATAAAAATTATCTAAATCAGAGTTCTAATAATATAATTATTATCTTTAACCATAAATTAATTAATAAATTAATTTTGAATGACAAAAAATATTTATAAATCATCAATGTATTTCAATTTTCTAATTTTTTTAATTTAGATATCTTCTGGTACATCTTTTTGCAAGAATTATAAAATTGACTGTAATTACAATAACCCAAAAAGTCCGAATTAAAATTCTTAAATTGCTTTTGTTGATCTACTGTTTGAAATTCCAAAGAAATATATACTAAATGATATTCCATGTTTGACTTTTTACAAAATATCCTACAACTGAATGATAGAGACGATCATAAATAAAATCTGCGACTAGCATCTCTCCATTTGAATATG;start=121464;subtype=EXTERNAL;support_ref=95;support_variant=1;type=ALTERNATIVE;
scaffold51_105_with_IES	MILORD	internal_eliminated_sequence	121596	122244	.	.	.	ID=MILORD.105.121596.122244;Name=MILORD.105.121596.122244;bounded_by_ta=TRUE;common_boundary=Both;end=122244;ies_id=IESPGM.PTET51.1.105.115797;ies_left_dist=0;ies_min_dist=0;ies_right_dist=0;junction_seq=tctatttgtatcattTAattacaataacccaa;read_names=J00121:27:H3GGKBBXX:5:1117:24982:42706,J00121:27:H3GGKBBXX:5:1104:7527:24103,J00121:27:H3GGKBBXX:5:2112:30594:48526,J00121:27:H3GGKBBXX:5:1109:27661:35075,J00121:27:H3GGKBBXX:5:1225:13210:46539,J00121:27:H3GGKBBXX:5:1126:3620:21518,J00121:27:H3GGKBBXX:5:1215:23764:38240,J00121:27:H3GGKBBXX:5:2119:18081:45660,J00121:27:H3GGKBBXX:5:1117:7973:35426,J00121:27:H3GGKBBXX:5:1222:28148:36657,J00121:27:H3GGKBBXX:5:2102:10795:10106,J00121:27:H3GGKBBXX:5:1104:7405:23751,J00121:27:H3GGKBBXX:5:2227:15473:17333,J00121:27:H3GGKBBXX:5:1219:6441:46240,J00121:27:H3GGKBBXX:5:1126:23409:10053,J00121:27:H3GGKBBXX:5:2201:20679:21711,J00121:27:H3GGKBBXX:5:2217:12347:31681,J00121:27:H3GGKBBXX:5:2207:23145:2949,J00121:27:H3GGKBBXX:5:2205:4290:6044,J00121:27:H3GGKBBXX:5:2104:20334:32543,J00121:27:H3GGKBBXX:5:2212:14499:8611;sequence=TACAGATGATAAAGAAATTCGCCTATTTTAATATAATAAATTATTCATATTATATTTCTAGCACTTTCATCAAACTAATCAATCTACATTAATAAAGAATATTTCTGGAAAAGATGTTATAATATAATATATATATTTATTTAACCCATTTAAGGGAAAATAAAAATTAATCATTTATATCTCATTATGCATATATTTATCATTACTTTTCAAAATTTTAGTTTTTAATATAAATAAAGGAAACTAAGATGGTTTACGTTTTATACTTGATTATTTTTATTGATTGAAAAGTTGTTCTTATTGTTAAAAGTGCGCTATTCATAGAGGGTTTAGAATTGAAGTTATCAGATTAATTTTTAATTATGATGATAAAAACCTTCCCACTATAAATAAGCATTCGAGATTCAGGGATTATATCGTCCATGATTCAGGAATCTGTTATACTCATAGAATTAAATTAAACAGAAATAAAAATTATCTAAATCAGAGTTCTAATAATATAATTATTATCTTTAACCATAAATTAATTAATAAATTAATTTTGAATGACAAAAAATATTTATAAATCATCAATGTATTTCAATTTTCTAATTTTTTTAATTTAGATATCTTCTGGTACATCTTTTTGCAAGAATTATAAAATTGACTG;start=121596;subtype=IES;support_ref=62;support_variant=21;type=IES;
scaffold51_105_with_IES	MILORD	internal_eliminated_sequence	122035	122232	.	.	.	ID=MILORD.105.122035.122232;Name=MILORD.105.122035.122232;bounded_by_ta=TRUE;common_boundary=None;end=122232;ies_id=IESPGM.PTET51.1.105.115797;ies_left_dist=-439;ies_min_dist=12;ies_right_dist=12;junction_seq=gattcaggaatctgtTAaaattgactgtaatt;read_names=J00121:27:H3GGKBBXX:5:2218:26656:10897,J00121:27:H3GGKBBXX:5:2228:4340:35567,J00121:27:H3GGKBBXX:5:2214:28026:35462,J00121:27:H3GGKBBXX:5:1213:12053:16823,J00121:27:H3GGKBBXX:5:2119:26666:11864,J00121:27:H3GGKBBXX:5:1122:14174:4040,J00121:27:H3GGKBBXX:5:2119:27285:12269;sequence=TATACTCATAGAATTAAATTAAACAGAAATAAAAATTATCTAAATCAGAGTTCTAATAATATAATTATTATCTTTAACCATAAATTAATTAATAAATTAATTTTGAATGACAAAAAATATTTATAAATCATCAATGTATTTCAATTTTCTAATTTTTTTAATTTAGATATCTTCTGGTACATCTTTTTGCAAGAATTA;start=122035;subtype=INTERNAL;support_ref=44;support_variant=7;type=ALTERNATIVE;
scaffold51_105_with_IES	MILORD	internal_eliminated_sequence	122715	122862	.	.	.	ID=MILORD.105.122715.122862;Name=MILORD.105.122715.122862;bounded_by_ta=TRUE;common_boundary=Both;end=122862;ies_id=IESPGM.PTET51.1.105.116267;ies_left_dist=0;ies_min_dist=0;ies_right_dist=0;junction_seq=tggatactactgtatTAccaataccagtaaat;read_names=J00121:27:H3GGKBBXX:5:1120:21156:23768,J00121:27:H3GGKBBXX:5:2104:24271:11618,J00121:27:H3GGKBBXX:5:1103:23947:43656,J00121:27:H3GGKBBXX:5:1125:23328:1086,J00121:27:H3GGKBBXX:5:2205:32136:37976,J00121:27:H3GGKBBXX:5:2110:14732:42882,J00121:27:H3GGKBBXX:5:2222:7141:44394,J00121:27:H3GGKBBXX:5:2109:30624:48438,J00121:27:H3GGKBBXX:5:1222:21714:34793;sequence=TACAGTAAAAGATAATGTTGTTTCTGATTTGCTTCATAATGGATCAAATATGTTCTAAATTTCAATTAAATAAATTAATTTTCTTAAAGTTTTCCAAAAAGAAGTTTTAAATTTATAATGGAATAAAATAAGTACCCTATTTTAATTG;start=122715;subtype=IES;support_ref=102;support_variant=9;type=IES;
scaffold51_105_with_IES	MILORD	internal_eliminated_sequence	122985	123011	.	.	.	ID=MILORD.105.122985.123011;Name=MILORD.105.122985.123011;bounded_by_ta=TRUE;common_boundary=Both;end=123011;ies_id=IESPGM.PTET51.1.105.116389;ies_left_dist=0;ies_min_dist=0;ies_right_dist=0;junction_seq=ttatctacaaaatagTAtaatgtcaatcccat;read_names=J00121:27:H3GGKBBXX:5:1226:25307:37255,J00121:27:H3GGKBBXX:5:2223:25712:18230,J00121:27:H3GGKBBXX:5:2112:26514:42478,J00121:27:H3GGKBBXX:5:1202:5315:17421,J00121:27:H3GGKBBXX:5:2205:15808:16331,J00121:27:H3GGKBBXX:5:2201:22435:23276,J00121:27:H3GGKBBXX:5:1109:29427:22063,J00121:27:H3GGKBBXX:5:2206:4076:4514,J00121:27:H3GGKBBXX:5:2224:17543:4215,J00121:27:H3GGKBBXX:5:2215:7040:29589,J00121:27:H3GGKBBXX:5:2228:14123:40244,J00121:27:H3GGKBBXX:5:2225:10389:19355,J00121:27:H3GGKBBXX:5:2208:20912:19865,J00121:27:H3GGKBBXX:5:2120:16640:27760,J00121:27:H3GGKBBXX:5:2104:8724:6554,J00121:27:H3GGKBBXX:5:1116:30705:9192,J00121:27:H3GGKBBXX:5:2113:14316:40578,J00121:27:H3GGKBBXX:5:2205:23449:11003,J00121:27:H3GGKBBXX:5:1111:20395:1842,J00121:27:H3GGKBBXX:5:1222:11901:27250,J00121:27:H3GGKBBXX:5:1119:13220:37835,J00121:27:H3GGKBBXX:5:2110:20486:19478,J00121:27:H3GGKBBXX:5:2104:19583:25896,J00121:27:H3GGKBBXX:5:1204:8552:4040,J00121:27:H3GGKBBXX:5:2119:22140:37572,J00121:27:H3GGKBBXX:5:1102:5244:45010,J00121:27:H3GGKBBXX:5:2207:27407:32842,J00121:27:H3GGKBBXX:5:1111:27052:47067,J00121:27:H3GGKBBXX:5:1123:22861:47155,J00121:27:H3GGKBBXX:5:1114:16589:23417,J00121:27:H3GGKBBXX:5:2222:11434:19654,J00121:27:H3GGKBBXX:5:1216:14519:20041,J00121:27:H3GGKBBXX:5:1109:29092:4567,J00121:27:H3GGKBBXX:5:1125:25063:3283,J00121:27:H3GGKBBXX:5:2108:4005:3864,J00121:27:H3GGKBBXX:5:1222:6705:37730,J00121:27:H3GGKBBXX:5:2107:20669:47155;sequence=TATAGTTAATTTTTATGATTGTAACTA;start=122985;subtype=IES;support_ref=6;support_variant=37;type=IES;
scaffold51_105_with_IES	MILORD	internal_eliminated_sequence	124169	124198	.	.	.	ID=MILORD.105.124169.124198;Name=MILORD.105.124169.124198;bounded_by_ta=TRUE;common_boundary=Both;end=124198;ies_id=IESPGM.PTET51.1.105.117546;ies_left_dist=0;ies_min_dist=0;ies_right_dist=0;junction_seq=gaatatgttcttcaaTActtctctgtaatctt;read_names=J00121:27:H3GGKBBXX:5:2109:11475:7275,J00121:27:H3GGKBBXX:5:1209:25641:4004,J00121:27:H3GGKBBXX:5:1222:6664:36640,J00121:27:H3GGKBBXX:5:2110:26027:38715,J00121:27:H3GGKBBXX:5:1204:26423:35426,J00121:27:H3GGKBBXX:5:1221:8359:1877,J00121:27:H3GGKBBXX:5:1116:18274:6572,J00121:27:H3GGKBBXX:5:2104:8826:35321,J00121:27:H3GGKBBXX:5:2210:6867:36147,J00121:27:H3GGKBBXX:5:2109:8014:10669,J00121:27:H3GGKBBXX:5:1107:7750:2404,J00121:27:H3GGKBBXX:5:1222:13819:4585,J00121:27:H3GGKBBXX:5:1218:3589:10493,J00121:27:H3GGKBBXX:5:2111:22475:22502,J00121:27:H3GGKBBXX:5:2103:13656:1595,J00121:27:H3GGKBBXX:5:1105:1783:32578,J00121:27:H3GGKBBXX:5:2206:18629:47313,J00121:27:H3GGKBBXX:5:1120:16884:28041,J00121:27:H3GGKBBXX:5:1211:13413:18054,J00121:27:H3GGKBBXX:5:2116:12317:24665,J00121:27:H3GGKBBXX:5:2211:16082:28024,J00121:27:H3GGKBBXX:5:1208:23693:37871,J00121:27:H3GGKBBXX:5:1124:25550:45273,J00121:27:H3GGKBBXX:5:1122:5538:22766,J00121:27:H3GGKBBXX:5:2225:14915:23645,J00121:27:H3GGKBBXX:5:2202:18122:3213,J00121:27:H3GGKBBXX:5:1104:5751:39629,J00121:27:H3GGKBBXX:5:1217:20699:5991,J00121:27:H3GGKBBXX:5:2118:23855:20498,J00121:27:H3GGKBBXX:5:2221:4635:14344,J00121:27:H3GGKBBXX:5:2221:5325:13359,J00121:27:H3GGKBBXX:5:1201:25073:15223,J00121:27:H3GGKBBXX:5:1108:30107:30239,J00121:27:H3GGKBBXX:5:2216:13108:22942,J00121:27:H3GGKBBXX:5:1221:25581:17649,J00121:27:H3GGKBBXX:5:2116:8694:13886,J00121:27:H3GGKBBXX:5:1209:14286:6062,J00121:27:H3GGKBBXX:5:1128:29173:4426,J00121:27:H3GGKBBXX:5:1108:19948:47981,J00121:27:H3GGKBBXX:5:2220:20679:35426,J00121:27:H3GGKBBXX:5:1203:12449:6853,J00121:27:H3GGKBBXX:5:2207:28838:7679,J00121:27:H3GGKBBXX:5:2216:13271:22415,J00121:27:H3GGKBBXX:5:1108:11566:36095,J00121:27:H3GGKBBXX:5:1124:6756:45660,J00121:27:H3GGKBBXX:5:2225:2006:8348,J00121:27:H3GGKBBXX:5:1108:25550:4163,J00121:27:H3GGKBBXX:5:1218:14925:40051,J00121:27:H3GGKBBXX:5:1217:11546:14010,J00121:27:H3GGKBBXX:5:1123:12621:41194;sequence=TATAATAAAATTATATATCAGTTTAACCTA;start=124169;subtype=IES;support_ref=0;support_variant=50;type=IES;
scaffold51_105_with_IES	MILORD	internal_eliminated_sequence	124609	124764	.	.	.	ID=MILORD.105.124609.124764;Name=MILORD.105.124609.124764;bounded_by_ta=TRUE;common_boundary=Both;end=124764;ies_id=IESPGM.PTET51.1.105.117956;ies_left_dist=0;ies_min_dist=0;ies_right_dist=0;junction_seq=caaccaaaatgaagaTAcaatatttaatgaac;read_names=J00121:27:H3GGKBBXX:5:2216:6624:25843,J00121:27:H3GGKBBXX:5:1110:7852:17034,J00121:27:H3GGKBBXX:5:2218:16112:45168,J00121:27:H3GGKBBXX:5:2113:11576:2527,J00121:27:H3GGKBBXX:5:1105:10064:14783,J00121:27:H3GGKBBXX:5:1111:11475:30099,J00121:27:H3GGKBBXX:5:2225:16336:24138,J00121:27:H3GGKBBXX:5:2225:24962:4796,J00121:27:H3GGKBBXX:5:1103:26362:46539,J00121:27:H3GGKBBXX:5:1223:27570:24788,J00121:27:H3GGKBBXX:5:2112:30492:40403,J00121:27:H3GGKBBXX:5:1207:20385:42583,J00121:27:H3GGKBBXX:5:1111:9597:39717,J00121:27:H3GGKBBXX:5:2113:11586:2650,J00121:27:H3GGKBBXX:5:2212:3843:21166,J00121:27:H3GGKBBXX:5:1101:14773:10809,J00121:27:H3GGKBBXX:5:2201:28828:14906,J00121:27:H3GGKBBXX:5:2110:19745:47313,J00121:27:H3GGKBBXX:5:1218:24637:30468,J00121:27:H3GGKBBXX:5:1213:16173:25122,J00121:27:H3GGKBBXX:5:2123:24901:44886,J00121:27:H3GGKBBXX:5:2111:21339:19126,J00121:27:H3GGKBBXX:5:2126:26382:24876,J00121:27:H3GGKBBXX:5:2115:5923:43550,J00121:27:H3GGKBBXX:5:2204:4148:32173,J00121:27:H3GGKBBXX:5:2102:22364:28674,J00121:27:H3GGKBBXX:5:1128:12337:16260,J00121:27:H3GGKBBXX:5:1209:2838:7046,J00121:27:H3GGKBBXX:5:1209:15859:22256,J00121:27:H3GGKBBXX:5:2220:3762:30591,J00121:27:H3GGKBBXX:5:2123:8937:5552,J00121:27:H3GGKBBXX:5:2113:19441:47489,J00121:27:H3GGKBBXX:5:2220:29295:22784,J00121:27:H3GGKBBXX:5:1114:16285:30767,J00121:27:H3GGKBBXX:5:1213:31964:1771,J00121:27:H3GGKBBXX:5:2219:5254:17526,J00121:27:H3GGKBBXX:5:1223:14519:5939,J00121:27:H3GGKBBXX:5:1121:21562:39699,J00121:27:H3GGKBBXX:5:1214:4604:1314,J00121:27:H3GGKBBXX:5:1228:25489:27268,J00121:27:H3GGKBBXX:5:2209:11891:42038,J00121:27:H3GGKBBXX:5:1213:4929:47137,J00121:27:H3GGKBBXX:5:2228:31101:2879,J00121:27:H3GGKBBXX:5:1126:5761:3459,J00121:27:H3GGKBBXX:5:1210:18264:31171,J00121:27:H3GGKBBXX:5:2217:23094:44500,J00121:27:H3GGKBBXX:5:1211:5264:40789,J00121:27:H3GGKBBXX:5:2126:14133:40543,J00121:27:H3GGKBBXX:5:1126:26910:20621,J00121:27:H3GGKBBXX:5:2206:29214:7345;sequence=TATTGTTAATTTATTCTGCCAAAACAGACATCCAAATCACCCTTATTCAAGTAAATCGAAAATAATAGAATTCAAAAATGTCTTGAAATAAGTAAATTATAGATTAAAGTGATAACATTAATAAGAAATAAAAGGTTTAAAATCTTAAATCAACAA;start=124609;subtype=IES;support_ref=4;support_variant=50;type=IES;
scaffold51_105_with_IES	MILORD	internal_eliminated_sequence	125009	125035	.	.	.	ID=MILORD.105.125009.125035;Name=MILORD.105.125009.125035;bounded_by_ta=TRUE;common_boundary=Both;end=125035;ies_id=IESPGM.PTET51.1.105.118200;ies_left_dist=0;ies_min_dist=0;ies_right_dist=0;junction_seq=atgagatttatgatgTAattttggaacatttt;read_names=J00121:27:H3GGKBBXX:5:2209:31061:13394,J00121:27:H3GGKBBXX:5:1118:25337:21166,J00121:27:H3GGKBBXX:5:2215:25672:12286,J00121:27:H3GGKBBXX:5:2225:29477:23593,J00121:27:H3GGKBBXX:5:2223:5893:28375,J00121:27:H3GGKBBXX:5:1206:25956:22520,J00121:27:H3GGKBBXX:5:1217:8105:26301,J00121:27:H3GGKBBXX:5:1209:16650:30872,J00121:27:H3GGKBBXX:5:1121:4229:14414,J00121:27:H3GGKBBXX:5:2118:4107:42267,J00121:27:H3GGKBBXX:5:2110:30888:26775,J00121:27:H3GGKBBXX:5:1222:8044:17931,J00121:27:H3GGKBBXX:5:2105:3792:12532,J00121:27:H3GGKBBXX:5:2110:11749:9121,J00121:27:H3GGKBBXX:5:1118:19035:14467,J00121:27:H3GGKBBXX:5:1126:19147:30661,J00121:27:H3GGKBBXX:5:1110:20182:5130,J00121:27:H3GGKBBXX:5:2226:7547:45168,J00121:27:H3GGKBBXX:5:2118:10663:36640,J00121:27:H3GGKBBXX:5:1113:18893:6413,J00121:27:H3GGKBBXX:5:2110:13261:13464;sequence=TATCGTTAGGAATTTTCTCATTTACTA;start=125009;subtype=IES;support_ref=0;support_variant=21;type=IES;
scaffold51_105_with_IES	MILORD	internal_eliminated_sequence	125197	125226	.	.	.	ID=MILORD.105.125197.125226;Name=MILORD.105.125197.125226;bounded_by_ta=TRUE;common_boundary=None;end=125226;ies_id=IESPGM.PTET51.1.105.118454;ies_left_dist=93;ies_min_dist=89;ies_right_dist=89;junction_seq=ttcattaaacttgatTAttcatgtactttaaa;read_names=J00121:27:H3GGKBBXX:5:1112:28290:38592;sequence=TATATTCTATAAAATACTAATTTTAAGTGA;start=125197;subtype=MAC;support_ref=88;support_variant=1;type=CRYPTIC;
scaffold51_105_with_IES	MILORD	internal_eliminated_sequence	125290	125315	.	.	.	ID=MILORD.105.125290.125315;Name=MILORD.105.125290.125315;bounded_by_ta=TRUE;common_boundary=Both;end=125315;ies_id=IESPGM.PTET51.1.105.118454;ies_left_dist=0;ies_min_dist=0;ies_right_dist=0;junction_seq=tctttttggaacttcTAaataggaaccaaaaa;read_names=J00121:27:H3GGKBBXX:5:2220:25083:1033,J00121:27:H3GGKBBXX:5:2211:21897:18511,J00121:27:H3GGKBBXX:5:2102:11556:16348,J00121:27:H3GGKBBXX:5:2209:18700:18036,J00121:27:H3GGKBBXX:5:2116:5934:23522,J00121:27:H3GGKBBXX:5:1221:2757:23575,J00121:27:H3GGKBBXX:5:2202:26332:25984,J00121:27:H3GGKBBXX:5:2209:11109:11284,J00121:27:H3GGKBBXX:5:1122:14773:3530,J00121:27:H3GGKBBXX:5:1225:10379:16981,J00121:27:H3GGKBBXX:5:2104:7963:3829,J00121:27:H3GGKBBXX:5:2113:12520:29870,J00121:27:H3GGKBBXX:5:1110:9293:33985,J00121:27:H3GGKBBXX:5:1121:14377:45607,J00121:27:H3GGKBBXX:5:2201:17320:33791,J00121:27:H3GGKBBXX:5:1228:23622:17386,J00121:27:H3GGKBBXX:5:1101:25144:38486,J00121:27:H3GGKBBXX:5:2223:24819:3037,J00121:27:H3GGKBBXX:5:2215:28473:36798,J00121:27:H3GGKBBXX:5:1216:26737:22362,J00121:27:H3GGKBBXX:5:2210:19887:23927,J00121:27:H3GGKBBXX:5:2222:17300:28411,J00121:27:H3GGKBBXX:5:2202:27965:19847,J00121:27:H3GGKBBXX:5:2117:15666:18405;sequence=TACAATCAAATCTCACTTATTTACTA;start=125290;subtype=IES;support_ref=180;support_variant=24;type=IES;
scaffold51_105_with_IES	MILORD	internal_eliminated_sequence	126117	126969	.	.	.	ID=MILORD.105.126117.126969;Name=MILORD.105.126117.126969;bounded_by_ta=TRUE;common_boundary=None;end=126969;ies_id=IESPGM.PTET51.1.105.119989;ies_left_dist=734;ies_min_dist=35;ies_right_dist=35;junction_seq=tcacctttaataaatTAatagaaaatatatat;read_names=J00121:27:H3GGKBBXX:5:2219:16315:9332;sequence=TATAACTTTAACTATGTTTAACTAATAGTTTTAATACATGAAATTAGCGGTATAAACTTTCACTGAATAATTTTATCTTAAATTCATATTATAAAAATTAAGAGTTTAATTAAGAAATAATCTAATTATGATTATAAATTGTCTATACACATAACTCAATTTTCATAATTCTATTTACAAATTAAAGGTAAAATAAATTTTTCTTCCTATTTTCTTGATTAATTTTCACAATTATAGTTTCGCCCTTATGAAATTTCATTATAGCGTTGTTCTTTTGATGTTGTTTCCAAATCTGAGAATGGGATGGTAATGTGTAAATTATCCTAAAGCACTCCTTAAACCCATTTATGCTTCTATACATCTTATAATTTGATTCTATTTTCGTGATTTGGATTTAATAACTCTCTGATCAAAGTTACTAACTCAAAACTTACTTGTCTAGGAAATTTGTATGTTCCTTAACTTATCATTATGAATATCTCTGCATTATTTTTCCCGTAAAAAGGATACTCTCCAAAAATTAAATAATACAAAAGAATTCCTAATGCCCAAATGTCCAGACAAAAGTTAATTTTTTTGAGCTTTCCTGATAATATTTCAGGAGCTATATAAAGAATGGTTCCAACATTCAAAGGCTCATCAAATGGTACACCAGTACCTGACAAATAGGCTAAGCCAAAATCTATAATTTTAATCTACTTTAAATATTTAAATATTTACTTAAAAATTATTATTACTGTTTATGAAATAATCTTTTTGTCTTTTTGTCCTTTTTAAATTTTTAATTTTTATTGAAAAATGATAGCCAAAATGATAATCTTAGCCAGAATTGAGGAAGTTTAGCAACGAACCT;start=126117;subtype=OVERLAPPING;support_ref=96;support_variant=1;type=ALTERNATIVE;
scaffold51_105_with_IES	MILORD	internal_eliminated_sequence	126151	126979	.	.	.	ID=MILORD.105.126151.126979;Name=MILORD.105.126151.126979;bounded_by_ta=TRUE;common_boundary=None;end=126979;ies_id=IESPGM.PTET51.1.105.119989;ies_left_dist=700;ies_min_dist=25;ies_right_dist=25;junction_seq=aactaatagttttaaTAtatataatattctaa;read_names=J00121:27:H3GGKBBXX:5:2228:15118:2580;sequence=TACATGAAATTAGCGGTATAAACTTTCACTGAATAATTTTATCTTAAATTCATATTATAAAAATTAAGAGTTTAATTAAGAAATAATCTAATTATGATTATAAATTGTCTATACACATAACTCAATTTTCATAATTCTATTTACAAATTAAAGGTAAAATAAATTTTTCTTCCTATTTTCTTGATTAATTTTCACAATTATAGTTTCGCCCTTATGAAATTTCATTATAGCGTTGTTCTTTTGATGTTGTTTCCAAATCTGAGAATGGGATGGTAATGTGTAAATTATCCTAAAGCACTCCTTAAACCCATTTATGCTTCTATACATCTTATAATTTGATTCTATTTTCGTGATTTGGATTTAATAACTCTCTGATCAAAGTTACTAACTCAAAACTTACTTGTCTAGGAAATTTGTATGTTCCTTAACTTATCATTATGAATATCTCTGCATTATTTTTCCCGTAAAAAGGATACTCTCCAAAAATTAAATAATACAAAAGAATTCCTAATGCCCAAATGTCCAGACAAAAGTTAATTTTTTTGAGCTTTCCTGATAATATTTCAGGAGCTATATAAAGAATGGTTCCAACATTCAAAGGCTCATCAAATGGTACACCAGTACCTGACAAATAGGCTAAGCCAAAATCTATAATTTTAATCTACTTTAAATATTTAAATATTTACTTAAAAATTATTATTACTGTTTATGAAATAATCTTTTTGTCTTTTTGTCCTTTTTAAATTTTTAATTTTTATTGAAAAATGATAGCCAAAATGATAATCTTAGCCAGAATTGAGGAAGTTTAGCAACGAACCTTAATAGAAAA;start=126151;subtype=OVERLAPPING;support_ref=96;support_variant=1;type=ALTERNATIVE;
scaffold51_105_with_IES	MILORD	internal_eliminated_sequence	126203	126226	.	.	.	ID=MILORD.105.126203.126226;Name=MILORD.105.126203.126226;bounded_by_ta=TRUE;common_boundary=None;end=126226;ies_id=IESPGM.PTET51.1.105.119989;ies_left_dist=648;ies_min_dist=648;ies_right_dist=778;junction_seq=tttatcttaaattcaTAagaaataatctaatt;read_names=J00121:27:H3GGKBBXX:5:2227:7892:34899,J00121:27:H3GGKBBXX:5:2227:6248:34125;sequence=TATTATAAAAATTAAGAGTTTAAT;start=126203;subtype=MAC;support_ref=92;support_variant=2;type=CRYPTIC;
scaffold51_105_with_IES	MILORD	internal_eliminated_sequence	126206	128748	.	.	.	ID=MILORD.105.126206.128748;Name=MILORD.105.126206.128748;bounded_by_ta=TRUE;common_boundary=None;end=128748;ies_id=IESPGM.PTET51.1.105.121529;ies_left_dist=2386;ies_min_dist=84;ies_right_dist=-84;junction_seq=atcttaaattcatatTAtgatgactaatatat;read_names=J00121:27:H3GGKBBXX:5:2125:18670:33809;sequence=TATAAAAATTAAGAGTTTAATTAAGAAATAATCTAATTATGATTATAAATTGTCTATACACATAACTCAATTTTCATAATTCTATTTACAAATTAAAGGTAAAATAAATTTTTCTTCCTATTTTCTTGATTAATTTTCACAATTATAGTTTCGCCCTTATGAAATTTCATTATAGCGTTGTTCTTTTGATGTTGTTTCCAAATCTGAGAATGGGATGGTAATGTGTAAATTATCCTAAAGCACTCCTTAAACCCATTTATGCTTCTATACATCTTATAATTTGATTCTATTTTCGTGATTTGGATTTAATAACTCTCTGATCAAAGTTACTAACTCAAAACTTACTTGTCTAGGAAATTTGTATGTTCCTTAACTTATCATTATGAATATCTCTGCATTATTTTTCCCGTAAAAAGGATACTCTCCAAAAATTAAATAATACAAAAGAATTCCTAATGCCCAAATGTCCAGACAAAAGTTAATTTTTTTGAGCTTTCCTGATAATATTTCAGGAGCTATATAAAGAATGGTTCCAACATTCAAAGGCTCATCAAATGGTACACCAGTACCTGACAAATAGGCTAAGCCAAAATCTATAATTTTAATCTACTTTAAATATTTAAATATTTACTTAAAAATTATTATTACTGTTTATGAAATAATCTTTTTGTCTTTTTGTCCTTTTTAAATTTTTAATTTTTATTGAAAAATGATAGCCAAAATGATAATCTTAGCCAGAATTGAGGAAGTTTAGCAACGAACCTTAATAGAAAATATATATAATATTCTAAAATATCTGTATCAATAAAAATAATGTTTTCCAATTTTAGATCTCTATGAATGACATTGTTTTTATGCATATATGATACTGCATCTAAAATCTAAATGAATAAATGCCTGGCTATTTTTTCATTTAATGGTCCGTTTTCTAATATTAATCATTATATATACATAAGACAAAATCTAATAAGGTTTCTCCTTTTAAATATTCCATTTCTAAGACTGCTTCTGATTTTTCAGGGAATAATTTATACCCATACAAGTTCACTATGTTTTTATGTTTTAACAGTTCTAAAATCACAGCCTCTCTTGCTATGTATAAATATTAATTTTTTTATTCCTCACTAATAAACTTAATTATTTTCTCTTCATTAGTAACTTTATGTTGAATAAGCATAATTGTTGCTTAACCTCCTTTACAAATAAGAGTCACAGGTAGGTGCTCAAAAAGTATGTATTTACTATCTGGCTTTTTGCCATTAGTTGTTACGAATATCTTATACTTGAAATTAAAAATTTTGTATAAAATTATAATGATTATACTATACCATTATATTTCAAATATTTTAAATCTTCTTCAAAAATTTCTTAACATTTATGATCAAAAAGTCTAACCTTTTATGACGACTTTGTTCCCCCAACTAACTTAATAAGTTTACTCATGGAAGATGCTTGAGTAAAAGTAACATGTATAGGGTTTTATTATTGTTAGTATATAGTTAAATGAGAATCGCTGCAGAGTGAAGGAAAAGAATTGGATGGTAAATAATTTTTCATTGCGTAATTAAATAAAAATAATCATTTATTTTAAATTTTAATTCATTTACATATAATAATATGTTAATTTAATATTATTTTATTTTTATATTAATTTAATTGTTTATTAAATCTCTCATTCTTAGTGGATGCTATATTTATCAAATTTTATTATAGTGATGAATAATTGAAAATTACAATTTGTTAATTTATAAAAGAATTCTATTATGTTTAGATTGGAAAGTAGGTTTTTAAAGGCATTCAATAGTTTACTTAATTCATTATTATTTTCATTGAACAAATAAGTAATATATAATTACTTAATAATTAAGTTTATCGATTTCTAGTGAAACAAAACAGTTTGCTTTAGTAAAGATAGGGGTTGGGGCGCTGTTCATTCACTTCTTAAATAAACCATTTATAATTGGAATTTTCCCAATTTAAGTTTTTGATTTATTTGATAAATTGCAATAGATTATTTAAATTATATTTTAAGAAAATCAATATGATAATTACTCTTTTTATTGTATTTTTTTAGATGGCAAATTCTTAGTAAGGCGATGTTGTGTTTTATTGTGATAAAGATGTAGTGTTGAAAAATAAAGAAAATTAAATTCCTATTATTTTAGATTAAAATTCTCCAAATAATTTTACTTTTCGAGATTAACCTAAATATTTGCAATTTTTAGATGCTTTTAAAATAAATCTCAAAAATGTTATATATTCATCATTAAATGATCAAAACCTTATTATAATTATCAAATAGGGCAATAGATATTCTTTAGAATAATTTAACATGGCATTTCATTTCACCGAAAATTAGAAATTGAATTATACTTTAACTTAGGTTTACAGAACAAATATTTTAAACAAAATTTTAATTTTAATTAAGATTATTTTTTAATATATTTGAAATTAAAGTGTATGAGACTGATATTGATATAGGATAATGTACAAGTGTAATATTTGTAGATTTGAAAATTTAAAAAATTAGCATTGTTTGCTAA;start=126206;subtype=EXTERNAL;support_ref=95;support_variant=1;type=ALTERNATIVE;
scaffold51_105_with_IES	MILORD	internal_eliminated_sequence	126206	128162	.	.	.	ID=MILORD.105.126206.128162;Name=MILORD.105.126206.128162;bounded_by_ta=TRUE;common_boundary=None;end=128162;ies_id=IESPGM.PTET51.1.105.121529;ies_left_dist=2386;ies_min_dist=502;ies_right_dist=502;junction_seq=atcttaaattcatatTAattggaattttccca;read_names=J00121:27:H3GGKBBXX:5:2124:20760:1314;sequence=TATAAAAATTAAGAGTTTAATTAAGAAATAATCTAATTATGATTATAAATTGTCTATACACATAACTCAATTTTCATAATTCTATTTACAAATTAAAGGTAAAATAAATTTTTCTTCCTATTTTCTTGATTAATTTTCACAATTATAGTTTCGCCCTTATGAAATTTCATTATAGCGTTGTTCTTTTGATGTTGTTTCCAAATCTGAGAATGGGATGGTAATGTGTAAATTATCCTAAAGCACTCCTTAAACCCATTTATGCTTCTATACATCTTATAATTTGATTCTATTTTCGTGATTTGGATTTAATAACTCTCTGATCAAAGTTACTAACTCAAAACTTACTTGTCTAGGAAATTTGTATGTTCCTTAACTTATCATTATGAATATCTCTGCATTATTTTTCCCGTAAAAAGGATACTCTCCAAAAATTAAATAATACAAAAGAATTCCTAATGCCCAAATGTCCAGACAAAAGTTAATTTTTTTGAGCTTTCCTGATAATATTTCAGGAGCTATATAAAGAATGGTTCCAACATTCAAAGGCTCATCAAATGGTACACCAGTACCTGACAAATAGGCTAAGCCAAAATCTATAATTTTAATCTACTTTAAATATTTAAATATTTACTTAAAAATTATTATTACTGTTTATGAAATAATCTTTTTGTCTTTTTGTCCTTTTTAAATTTTTAATTTTTATTGAAAAATGATAGCCAAAATGATAATCTTAGCCAGAATTGAGGAAGTTTAGCAACGAACCTTAATAGAAAATATATATAATATTCTAAAATATCTGTATCAATAAAAATAATGTTTTCCAATTTTAGATCTCTATGAATGACATTGTTTTTATGCATATATGATACTGCATCTAAAATCTAAATGAATAAATGCCTGGCTATTTTTTCATTTAATGGTCCGTTTTCTAATATTAATCATTATATATACATAAGACAAAATCTAATAAGGTTTCTCCTTTTAAATATTCCATTTCTAAGACTGCTTCTGATTTTTCAGGGAATAATTTATACCCATACAAGTTCACTATGTTTTTATGTTTTAACAGTTCTAAAATCACAGCCTCTCTTGCTATGTATAAATATTAATTTTTTTATTCCTCACTAATAAACTTAATTATTTTCTCTTCATTAGTAACTTTATGTTGAATAAGCATAATTGTTGCTTAACCTCCTTTACAAATAAGAGTCACAGGTAGGTGCTCAAAAAGTATGTATTTACTATCTGGCTTTTTGCCATTAGTTGTTACGAATATCTTATACTTGAAATTAAAAATTTTGTATAAAATTATAATGATTATACTATACCATTATATTTCAAATATTTTAAATCTTCTTCAAAAATTTCTTAACATTTATGATCAAAAAGTCTAACCTTTTATGACGACTTTGTTCCCCCAACTAACTTAATAAGTTTACTCATGGAAGATGCTTGAGTAAAAGTAACATGTATAGGGTTTTATTATTGTTAGTATATAGTTAAATGAGAATCGCTGCAGAGTGAAGGAAAAGAATTGGATGGTAAATAATTTTTCATTGCGTAATTAAATAAAAATAATCATTTATTTTAAATTTTAATTCATTTACATATAATAATATGTTAATTTAATATTATTTTATTTTTATATTAATTTAATTGTTTATTAAATCTCTCATTCTTAGTGGATGCTATATTTATCAAATTTTATTATAGTGATGAATAATTGAAAATTACAATTTGTTAATTTATAAAAGAATTCTATTATGTTTAGATTGGAAAGTAGGTTTTTAAAGGCATTCAATAGTTTACTTAATTCATTATTATTTTCATTGAACAAATAAGTAATATATAATTACTTAATAATTAAGTTTATCGATTTCTAGTGAAACAAAACAGTTTGCTTTAGTAAAGATAGGGGTTGGGGCGCTGTTCATTCACTTCTTAAATAAACCATTTA;start=126206;subtype=MAC;support_ref=95;support_variant=1;type=CRYPTIC;
scaffold51_105_with_IES	MILORD	internal_eliminated_sequence	126239	128442	.	.	.	ID=MILORD.105.126239.128442;Name=MILORD.105.126239.128442;bounded_by_ta=TRUE;common_boundary=None;end=128442;ies_id=IESPGM.PTET51.1.105.121529;ies_left_dist=2353;ies_min_dist=222;ies_right_dist=222;junction_seq=aattaagaaataatcTAaatctcaaaaatgtt;read_names=J00121:27:H3GGKBBXX:5:2227:6299:44447;sequence=TAATTATGATTATAAATTGTCTATACACATAACTCAATTTTCATAATTCTATTTACAAATTAAAGGTAAAATAAATTTTTCTTCCTATTTTCTTGATTAATTTTCACAATTATAGTTTCGCCCTTATGAAATTTCATTATAGCGTTGTTCTTTTGATGTTGTTTCCAAATCTGAGAATGGGATGGTAATGTGTAAATTATCCTAAAGCACTCCTTAAACCCATTTATGCTTCTATACATCTTATAATTTGATTCTATTTTCGTGATTTGGATTTAATAACTCTCTGATCAAAGTTACTAACTCAAAACTTACTTGTCTAGGAAATTTGTATGTTCCTTAACTTATCATTATGAATATCTCTGCATTATTTTTCCCGTAAAAAGGATACTCTCCAAAAATTAAATAATACAAAAGAATTCCTAATGCCCAAATGTCCAGACAAAAGTTAATTTTTTTGAGCTTTCCTGATAATATTTCAGGAGCTATATAAAGAATGGTTCCAACATTCAAAGGCTCATCAAATGGTACACCAGTACCTGACAAATAGGCTAAGCCAAAATCTATAATTTTAATCTACTTTAAATATTTAAATATTTACTTAAAAATTATTATTACTGTTTATGAAATAATCTTTTTGTCTTTTTGTCCTTTTTAAATTTTTAATTTTTATTGAAAAATGATAGCCAAAATGATAATCTTAGCCAGAATTGAGGAAGTTTAGCAACGAACCTTAATAGAAAATATATATAATATTCTAAAATATCTGTATCAATAAAAATAATGTTTTCCAATTTTAGATCTCTATGAATGACATTGTTTTTATGCATATATGATACTGCATCTAAAATCTAAATGAATAAATGCCTGGCTATTTTTTCATTTAATGGTCCGTTTTCTAATATTAATCATTATATATACATAAGACAAAATCTAATAAGGTTTCTCCTTTTAAATATTCCATTTCTAAGACTGCTTCTGATTTTTCAGGGAATAATTTATACCCATACAAGTTCACTATGTTTTTATGTTTTAACAGTTCTAAAATCACAGCCTCTCTTGCTATGTATAAATATTAATTTTTTTATTCCTCACTAATAAACTTAATTATTTTCTCTTCATTAGTAACTTTATGTTGAATAAGCATAATTGTTGCTTAACCTCCTTTACAAATAAGAGTCACAGGTAGGTGCTCAAAAAGTATGTATTTACTATCTGGCTTTTTGCCATTAGTTGTTACGAATATCTTATACTTGAAATTAAAAATTTTGTATAAAATTATAATGATTATACTATACCATTATATTTCAAATATTTTAAATCTTCTTCAAAAATTTCTTAACATTTATGATCAAAAAGTCTAACCTTTTATGACGACTTTGTTCCCCCAACTAACTTAATAAGTTTACTCATGGAAGATGCTTGAGTAAAAGTAACATGTATAGGGTTTTATTATTGTTAGTATATAGTTAAATGAGAATCGCTGCAGAGTGAAGGAAAAGAATTGGATGGTAAATAATTTTTCATTGCGTAATTAAATAAAAATAATCATTTATTTTAAATTTTAATTCATTTACATATAATAATATGTTAATTTAATATTATTTTATTTTTATATTAATTTAATTGTTTATTAAATCTCTCATTCTTAGTGGATGCTATATTTATCAAATTTTATTATAGTGATGAATAATTGAAAATTACAATTTGTTAATTTATAAAAGAATTCTATTATGTTTAGATTGGAAAGTAGGTTTTTAAAGGCATTCAATAGTTTACTTAATTCATTATTATTTTCATTGAACAAATAAGTAATATATAATTACTTAATAATTAAGTTTATCGATTTCTAGTGAAACAAAACAGTTTGCTTTAGTAAAGATAGGGGTTGGGGCGCTGTTCATTCACTTCTTAAATAAACCATTTATAATTGGAATTTTCCCAATTTAAGTTTTTGATTTATTTGATAAATTGCAATAGATTATTTAAATTATATTTTAAGAAAATCAATATGATAATTACTCTTTTTATTGTATTTTTTTAGATGGCAAATTCTTAGTAAGGCGATGTTGTGTTTTATTGTGATAAAGATGTAGTGTTGAAAAATAAAGAAAATTAAATTCCTATTATTTTAGATTAAAATTCTCCAAATAATTTTACTTTTCGAGATTAACCTAAATATTTGCAATTTTTAGATGCTTTTAAAA;start=126239;subtype=MAC;support_ref=90;support_variant=1;type=CRYPTIC;
scaffold51_105_with_IES	MILORD	internal_eliminated_sequence	126349	126377	.	.	.	ID=MILORD.105.126349.126377;Name=MILORD.105.126349.126377;bounded_by_ta=TRUE;common_boundary=None;end=126377;ies_id=IESPGM.PTET51.1.105.119989;ies_left_dist=502;ies_min_dist=502;ies_right_dist=627;junction_seq=attaattttcacaatTAgcgttgttcttttga;read_names=J00121:27:H3GGKBBXX:5:1101:28493:39963;sequence=TATAGTTTCGCCCTTATGAAATTTCATTA;start=126349;subtype=MAC;support_ref=86;support_variant=1;type=CRYPTIC;
scaffold51_105_with_IES	MILORD	internal_eliminated_sequence	126851	127004	.	.	.	ID=MILORD.105.126851.127004;Name=MILORD.105.126851.127004;bounded_by_ta=TRUE;common_boundary=Both;end=127004;ies_id=IESPGM.PTET51.1.105.119989;ies_left_dist=0;ies_min_dist=0;ies_right_dist=0;junction_seq=cttaaaaattattatTAtcaataaaaataatg;read_names=J00121:27:H3GGKBBXX:5:1116:11069:10229,J00121:27:H3GGKBBXX:5:2219:22658:43357,J00121:27:H3GGKBBXX:5:1205:18254:46276,J00121:27:H3GGKBBXX:5:1203:28970:21483,J00121:27:H3GGKBBXX:5:1114:21978:10633,J00121:27:H3GGKBBXX:5:2109:27468:1367,J00121:27:H3GGKBBXX:5:1123:26058:8981,J00121:27:H3GGKBBXX:5:1209:22922:21307,J00121:27:H3GGKBBXX:5:2211:16752:1543,J00121:27:H3GGKBBXX:5:1228:23246:31400,J00121:27:H3GGKBBXX:5:2215:6674:37044,J00121:27:H3GGKBBXX:5:2216:20547:42231,J00121:27:H3GGKBBXX:5:1118:13058:21166,J00121:27:H3GGKBBXX:5:2224:26677:22362,J00121:27:H3GGKBBXX:5:2113:24525:38785,J00121:27:H3GGKBBXX:5:1101:8410:39172,J00121:27:H3GGKBBXX:5:2226:13585:9561,J00121:27:H3GGKBBXX:5:2210:25195:35690,J00121:27:H3GGKBBXX:5:1124:27448:8365,J00121:27:H3GGKBBXX:5:2217:25337:9877,J00121:27:H3GGKBBXX:5:1127:17442:11425;sequence=TACTGTTTATGAAATAATCTTTTTGTCTTTTTGTCCTTTTTAAATTTTTAATTTTTATTGAAAAATGATAGCCAAAATGATAATCTTAGCCAGAATTGAGGAAGTTTAGCAACGAACCTTAATAGAAAATATATATAATATTCTAAAATATCTG;start=126851;subtype=IES;support_ref=94;support_variant=21;type=IES;
scaffold51_105_with_IES	MILORD	internal_eliminated_sequence	127309	133346	.	.	.	ID=MILORD.105.127309.133346;Name=MILORD.105.127309.133346;bounded_by_ta=TRUE;common_boundary=None;end=133346;ies_id=IESPGM.PTET51.1.105.120468;ies_left_dist=175;ies_min_dist=175;ies_right_dist=-5816;junction_seq=cttgctatgtataaaTAtttatcattattaat;read_names=J00121:27:H3GGKBBXX:5:1107:5112:8629;sequence=TATTAATTTTTTTATTCCTCACTAATAAACTTAATTATTTTCTCTTCATTAGTAACTTTATGTTGAATAAGCATAATTGTTGCTTAACCTCCTTTACAAATAAGAGTCACAGGTAGGTGCTCAAAAAGTATGTATTTACTATCTGGCTTTTTGCCATTAGTTGTTACGAATATCTTATACTTGAAATTAAAAATTTTGTATAAAATTATAATGATTATACTATACCATTATATTTCAAATATTTTAAATCTTCTTCAAAAATTTCTTAACATTTATGATCAAAAAGTCTAACCTTTTATGACGACTTTGTTCCCCCAACTAACTTAATAAGTTTACTCATGGAAGATGCTTGAGTAAAAGTAACATGTATAGGGTTTTATTATTGTTAGTATATAGTTAAATGAGAATCGCTGCAGAGTGAAGGAAAAGAATTGGATGGTAAATAATTTTTCATTGCGTAATTAAATAAAAATAATCATTTATTTTAAATTTTAATTCATTTACATATAATAATATGTTAATTTAATATTATTTTATTTTTATATTAATTTAATTGTTTATTAAATCTCTCATTCTTAGTGGATGCTATATTTATCAAATTTTATTATAGTGATGAATAATTGAAAATTACAATTTGTTAATTTATAAAAGAATTCTATTATGTTTAGATTGGAAAGTAGGTTTTTAAAGGCATTCAATAGTTTACTTAATTCATTATTATTTTCATTGAACAAATAAGTAATATATAATTACTTAATAATTAAGTTTATCGATTTCTAGTGAAACAAAACAGTTTGCTTTAGTAAAGATAGGGGTTGGGGCGCTGTTCATTCACTTCTTAAATAAACCATTTATAATTGGAATTTTCCCAATTTAAGTTTTTGATTTATTTGATAAATTGCAATAGATTATTTAAATTATATTTTAAGAAAATCAATATGATAATTACTCTTTTTATTGTATTTTTTTAGATGGCAAATTCTTAGTAAGGCGATGTTGTGTTTTATTGTGATAAAGATGTAGTGTTGAAAAATAAAGAAAATTAAATTCCTATTATTTTAGATTAAAATTCTCCAAATAATTTTACTTTTCGAGATTAACCTAAATATTTGCAATTTTTAGATGCTTTTAAAATAAATCTCAAAAATGTTATATATTCATCATTAAATGATCAAAACCTTATTATAATTATCAAATAGGGCAATAGATATTCTTTAGAATAATTTAACATGGCATTTCATTTCACCGAAAATTAGAAATTGAATTATACTTTAACTTAGGTTTACAGAACAAATATTTTAAACAAAATTTTAATTTTAATTAAGATTATTTTTTAATATATTTGAAATTAAAGTGTATGAGACTGATATTGATATAGGATAATGTACAAGTGTAATATTTGTAGATTTGAAAATTTAAAAAATTAGCATTGTTTGCTAATATGATGACTAATATATAGTTTATATGTTTTATTATCAGAATGACGATTCAAATACTAAAATCATATCGAATTCTTATAATTTAAGAATATTATAATTATGCACATTTTCAATTAATTCAGATTAGTATCAATAAATTTTAATTCTAAGTTTTAATGATTGCGAAACCTGGATTATTTATAAATTAGACATTGAACATATTTAAGTATTAGCAGAATCAAATAATTTTAAAAATTAAATTTTGAGGCATGTTGAATATGATCGCATGACTTTTTTTATGCAATTTGACCACATCTTACTTAATTGGTAGTCAAATATTACTCTTTATGAAAATAATGATGAAAGAATACTAAATTTTAAATTTTAGGATGATAAATTTATAATTGTAGTTGAAAAAACAAACAACGATGTATAAGATGATTTGAAATCTGAAAATGTAATTCTTTACCGAAGCTAAAATCCATTAAAAATTATAAAAACTTATCATTTTATCATTTTGTAGTTTGATACATATTTAGAATATATCAATCCAATTTCCATAAGTTATTTTCTACAATTAAAAATGCATTAACTATCTTCACTATAGTATAACAATCCCTTATTACTATCGATCAATTAATTTCATGAATTGGTAACAATTAAAATAAATCAGCATTCCTGCTACAGAAGGAATAATGATTAAATTTGTCAAAACGGGAATTATTAGATTAATATTTACAAGCGAAATATATATTACTATTATTATTTTATCATTTAATTTTTGATAAATAAGAAAATAGACTAAGAATTGATTGCTCTCTTAAAGCAAATTTCTTATCTGAGTATCCAGTTATTGGGCGACCAATATTTAATATGTTATTTAGTACTTTCTATAATGCTTTAATGATTTGTGTGAATTCAAAGCACCTAATGTATGGAGTTGGAAAAGAGTCAAGAATATGCTTCGAACAGTCAAGAGGCTTCTTTTTAGGATGGGTCTAATTACCTGGTCACCTTAATAACTCTACATCATCAAGAAGAAAAGACCAACTTATAATATTAGAGTCTACAACATATTGCAATTTAGTTCTATTATTTTTTCAAGAATAAAGATTATTTAGAATTAGTGATCTCTTGTTTCTTTTACATTAATTCTGATGAAATTCGGTCTTTTAAGGTTAATAGTAATTAGATAAATTTAATAAGTCTAAAGCCATATTAATTGAAATGATAATTTGTAAGTATTTATTAAAGTAAAGGATTAGCTATTTCACTTTCTTTGTACTTTATTTATTAAATCACTCATTCAATAATAAAATAAATATTAATTTAAATATAAATTGAATGTATTTAATTTGCAATGAATATTAATTCCAAAATTAAACTAGTTTGATAGAAAGTACATTCTATAAAAAATTGAAGATATTAACTGCTGTAATTATCCATAAAAAACCTTATGAGCAAGAATTTATTAATAATTCCTACGATATTCAATTTAATTTACTTCATGATTATTTCTACTATCCATTATATTCAACTTTGGTCACAAAATTGAAATTGAATCCAGAATTTACTTGTTTAAATAATAGCAGTGCAATTAAATGCAATCTCTTAAAATATAACATATTAAGTAGATCTTGTATTGACCTAATTAAAAATTACATTTGGATCAAAGAATTTATTATCTAAAATTAATTACATGTTTTATATTATTAACAAAATCTAGAACTTAAGTTGATGAATTGTGAAACAAATAAATCCTTTGTGGTTGGCAAATTTGAGGCTCTAGAAATAGATGAAAATTAATTTTACATTTTTAAAACTGATGTTTTTATACCCTATTAAAATGAAACAAAAATTTTGTGCCTATAATTTAAAAATGGTTCAAACAGTATTAACCCAAAAATTCTAAAAATCTAAGGAAAATTAATAACAGTTCTTTATAATAGACATCTTTATATCATTATTACAACAGTTTGCTAAATTTAAGTAATCGAAAGTAGCCTAATAGTAGAAAAATTCGTAGAGATGAGAGAATAAGGAGTATACATACTTTTTAAGTTAGTTTTTCATCTATTTGAACAGGTATAAGTTTCCTTAATAGATGCGAAAAGTTTGAAGTTTTTTTTGGTTTTATGAAGGCTTGTAGTTTTAATTAAACAATTATATTTTATAACCAAATATATATGACTGAATCTAAATATTTAATTATACTGTTTAATTAAATTTTGATACCTAAATACTTTCTATCATTTCAATATCATCATCTTATAATTCCTTGATTTTGATAGAGAAAACATAAAAAGAAGAAATTAACATCAACAAATACGAATTGATGGGTGATTAAAAAACCTTACTTTTTGCACTACCAAAATTTAGTTTTTAATATTAGATTCCTATTAAATATGTAACAACTGGATTTATTCTTGCAATTGCTGCATATAATAATAATATCGATAAATCATTCAAGCTCTTTCTATACTAAAGTATTGTAGAAAATCTTTGTATATTATTTTTTTTATTTTTTGAGAATAATCTTGATTTATAATCTAATTAGTGCCTATCATGAAATTTTAGTTGATATTATAGATACAATCAATTTATTCATTAATATTTACGTCGATAGTTTTAATTTCCATTTCTGCTCTGATACTTAATTTGCTTTTTTAAATAATAAACAATGGAATATTTATAATCCACAAATTCTTGGCTTGGATTGTCAAATTGAAAAATTTGTTGAAAGCTCAAAGATTTTTAAATATGAATTATAATAACGTTCAAAAATCAACTAAAGTGATCAAAAGAAAATCACCCTTAATTTTGAACTCATAAACCTAACAGGATATATAATACAAAGCAAATCTTCTGTAAAGACATTTGGATTTAACAATATAAATTAAAAAATTGCATTTGATCCTTTAAATTTAGTTTTAGGTCCTATTTACAATATATCGTCTTCAGATGCAACTATATGTAATATCTAATTTGTATTTTATTATCCTTCATGAACTATATCAATCCTCCACTTTAAAACATGAGAAATATAACTAAATCATTATGTGCTGAGTTAATTTAAACTATATGTTATAATTAAAAAAATAACGAAATTATTTTAGATATTTTAAATGATACAATAAATATGTAAATTTAGTTAATGTTTGATTTATTTTCTCTAAGGTAAAAGCATTTATAAACATTTAAAAGCGAAGAATATTATATTATAGCTTATTTTTCTGGAGATTTTGTATAAACCTTCGAAATATATAAATAAAATGTAGGGCTTATCATTAAAACTAATTTACAAGAGTAATTCAGAATGAATTATGATTGGATTAATATATTTTCAAATTATTGCTTAATATAGTAAAATGAACAATTACACGTTTACAGTTCAATAATTCATCTTAATGATATGTTATTTAGTCGGATTCATTCATAAAAATTGATACTTTACAGTTTTAATGTCGAGATTGTGAGACAATTAAAGTTAAGAATTCTAAAAATACAATAATGATAACTTAAAGTATAAATGCTCATTTTTCATTTGAATCATCATTTGTAAAGGTAAAAATTCATTTTTAATTATAATTTTGTAAATAATTAAAAACAAAGTTTTTTTACATTATTTTAATTAAGTACGGTGATTCTAAATAGTAAAATATTTTGTGTTTGTATTTTTTTTAAATAGTCAAAATTTCAACCTTAGAGGAAGAGTTTTTGCTTTATAAATTAAAAAGTATAATTTATATTAGATTTTACGATCTGATCTCAATATAAGATATACTTCAAATAGTATAGGTTATTCTTATTCTTGAGCAAGTATAACTATAGGAAATATAATGAGGATTATCTATAACTCTCAGGCAAAATAGTTGGGTTCTAACTTTAACATAAAATATATAGATATATTCAAATTTTAACTGATACGTCCTTAACATTGTGTTAAATTTAGAAATAGATTAATTAAAAATTTCTAGCCAGATAGGAATTGTTTCATATTTTGGAATTATAATGAAAAAATTTTATTTCTTTTTACCACTGTGAATCAAATTTTTATCCTAGAATCAAATTTAATGTTAATCTCAACAAGTTGCTTTTTAAATACACACTTACTCTTATATATGCTTCGTGAAGTTTTTAATTTTTATTATTTTTTTAATGACTATAATTTGTCAGACTTTTCAGTTTTTAATTCTAAGTATCCAATATAAGCTGTATCTATTGATTAATACCCATAAATTCAATTTTACAATCTTACTCATTTTTTTATTACTTTTAGGAATAGTGATTCAATTTAACTATTTAAGATATCAGAATACACATTAGATATGCAAAATACCTCGAATAAATATGTAAATCTTTTGTTTTCAAATAATGAGCAGAATTTAGAAATCTAAGTAGAATTAAATTAAATTTCAAATCTAAGTTTATTTTCTATTTGCTAAAAATACATTGTCTATTTAATCTTATTGGCTTGCCTAGTATTTTGTTTTTTAGCAAAACGAAAAAGAAAATTGAGATCCGAGATTGAAAATCATAGTGAAATAGAATTATGATTTCCAATTATGGACAAAGAAATTAACATTTGATTGTTATGTGAGTGTATGGTTTTTTTAATTA;start=127309;subtype=EXTERNAL;support_ref=86;support_variant=1;type=ALTERNATIVE;
scaffold51_105_with_IES	MILORD	internal_eliminated_sequence	127484	127530	.	.	.	ID=MILORD.105.127484.127530;Name=MILORD.105.127484.127530;bounded_by_ta=TRUE;common_boundary=Both;end=127530;ies_id=IESPGM.PTET51.1.105.120468;ies_left_dist=0;ies_min_dist=0;ies_right_dist=0;junction_seq=ttgttacgaatatctTAccattatatttcaaa;read_names=J00121:27:H3GGKBBXX:5:1111:5244:44130,J00121:27:H3GGKBBXX:5:2222:20983:2510,J00121:27:H3GGKBBXX:5:2117:9100:46276,J00121:27:H3GGKBBXX:5:1228:21024:46786,J00121:27:H3GGKBBXX:5:2106:26118:27549,J00121:27:H3GGKBBXX:5:2220:29934:11548,J00121:27:H3GGKBBXX:5:1218:13646:8963,J00121:27:H3GGKBBXX:5:2225:11190:2879,J00121:27:H3GGKBBXX:5:2222:22577:45537,J00121:27:H3GGKBBXX:5:2227:8582:37748,J00121:27:H3GGKBBXX:5:1116:17381:18388,J00121:27:H3GGKBBXX:5:2203:26859:10124,J00121:27:H3GGKBBXX:5:1205:11099:27162,J00121:27:H3GGKBBXX:5:1111:30462:17772,J00121:27:H3GGKBBXX:5:1103:25591:48087,J00121:27:H3GGKBBXX:5:1215:13230:19847,J00121:27:H3GGKBBXX:5:2119:7436:5095,J00121:27:H3GGKBBXX:5:2214:24901:6871,J00121:27:H3GGKBBXX:5:1211:13372:41651,J00121:27:H3GGKBBXX:5:2223:9628:41000,J00121:27:H3GGKBBXX:5:1118:15412:45045,J00121:27:H3GGKBBXX:5:1107:2605:32384,J00121:27:H3GGKBBXX:5:1219:3650:14643,J00121:27:H3GGKBBXX:5:2219:6705:1156,J00121:27:H3GGKBBXX:5:2119:9039:18775,J00121:27:H3GGKBBXX:5:1204:12794:33299,J00121:27:H3GGKBBXX:5:1102:18528:37853,J00121:27:H3GGKBBXX:5:1107:25763:46803,J00121:27:H3GGKBBXX:5:1105:23277:9016,J00121:27:H3GGKBBXX:5:2207:28534:14678,J00121:27:H3GGKBBXX:5:1204:12845:33316,J00121:27:H3GGKBBXX:5:2109:17127:23012,J00121:27:H3GGKBBXX:5:2220:26372:42478,J00121:27:H3GGKBBXX:5:2217:28706:23417,J00121:27:H3GGKBBXX:5:2101:25479:46909,J00121:27:H3GGKBBXX:5:2108:16336:47067,J00121:27:H3GGKBBXX:5:1215:23784:28076,J00121:27:H3GGKBBXX:5:2124:9181:31611,J00121:27:H3GGKBBXX:5:2107:9861:39119,J00121:27:H3GGKBBXX:5:1104:13778:26388,J00121:27:H3GGKBBXX:5:2113:30573:14941,J00121:27:H3GGKBBXX:5:2113:29863:15012,J00121:27:H3GGKBBXX:5:1217:16914:19267,J00121:27:H3GGKBBXX:5:1227:26839:4532;sequence=TATACTTGAAATTAAAAATTTTGTATAAAATTATAATGATTATACTA;start=127484;subtype=IES;support_ref=0;support_variant=44;type=IES;
scaffold51_105_with_IES	MILORD	internal_eliminated_sequence	127832	128442	.	.	.	ID=MILORD.105.127832.128442;Name=MILORD.105.127832.128442;bounded_by_ta=TRUE;common_boundary=None;end=128442;ies_id=IESPGM.PTET51.1.105.121529;ies_left_dist=760;ies_min_dist=222;ies_right_dist=222;junction_seq=aataatatgttaattTAaatctcaaaaatgtt;read_names=J00121:27:H3GGKBBXX:5:2212:16995:3582;sequence=TAATATTATTTTATTTTTATATTAATTTAATTGTTTATTAAATCTCTCATTCTTAGTGGATGCTATATTTATCAAATTTTATTATAGTGATGAATAATTGAAAATTACAATTTGTTAATTTATAAAAGAATTCTATTATGTTTAGATTGGAAAGTAGGTTTTTAAAGGCATTCAATAGTTTACTTAATTCATTATTATTTTCATTGAACAAATAAGTAATATATAATTACTTAATAATTAAGTTTATCGATTTCTAGTGAAACAAAACAGTTTGCTTTAGTAAAGATAGGGGTTGGGGCGCTGTTCATTCACTTCTTAAATAAACCATTTATAATTGGAATTTTCCCAATTTAAGTTTTTGATTTATTTGATAAATTGCAATAGATTATTTAAATTATATTTTAAGAAAATCAATATGATAATTACTCTTTTTATTGTATTTTTTTAGATGGCAAATTCTTAGTAAGGCGATGTTGTGTTTTATTGTGATAAAGATGTAGTGTTGAAAAATAAAGAAAATTAAATTCCTATTATTTTAGATTAAAATTCTCCAAATAATTTTACTTTTCGAGATTAACCTAAATATTTGCAATTTTTAGATGCTTTTAAAA;start=127832;subtype=MAC;support_ref=73;support_variant=1;type=CRYPTIC;
scaffold51_105_with_IES	MILORD	internal_eliminated_sequence	127843	128228	.	.	.	ID=MILORD.105.127843.128228;Name=MILORD.105.127843.128228;bounded_by_ta=TRUE;common_boundary=None;end=128228;ies_id=IESPGM.PTET51.1.105.120468;ies_left_dist=-359;ies_min_dist=359;ies_right_dist=-698;junction_seq=aatttaatattatttTAttttaagaaaatcaa;read_names=J00121:27:H3GGKBBXX:5:2108:14996:45520;sequence=TATTTTTATATTAATTTAATTGTTTATTAAATCTCTCATTCTTAGTGGATGCTATATTTATCAAATTTTATTATAGTGATGAATAATTGAAAATTACAATTTGTTAATTTATAAAAGAATTCTATTATGTTTAGATTGGAAAGTAGGTTTTTAAAGGCATTCAATAGTTTACTTAATTCATTATTATTTTCATTGAACAAATAAGTAATATATAATTACTTAATAATTAAGTTTATCGATTTCTAGTGAAACAAAACAGTTTGCTTTAGTAAAGATAGGGGTTGGGGCGCTGTTCATTCACTTCTTAAATAAACCATTTATAATTGGAATTTTCCCAATTTAAGTTTTTGATTTATTTGATAAATTGCAATAGATTATTTAAATTA;start=127843;subtype=MAC;support_ref=70;support_variant=1;type=CRYPTIC;
scaffold51_105_with_IES	MILORD	internal_eliminated_sequence	127843	128760	.	.	.	ID=MILORD.105.127843.128760;Name=MILORD.105.127843.128760;bounded_by_ta=TRUE;common_boundary=None;end=128760;ies_id=IESPGM.PTET51.1.105.121529;ies_left_dist=749;ies_min_dist=96;ies_right_dist=-96;junction_seq=aatttaatattatttTAtatagtttatatgtt;read_names=J00121:27:H3GGKBBXX:5:1215:13423:37308;sequence=TATTTTTATATTAATTTAATTGTTTATTAAATCTCTCATTCTTAGTGGATGCTATATTTATCAAATTTTATTATAGTGATGAATAATTGAAAATTACAATTTGTTAATTTATAAAAGAATTCTATTATGTTTAGATTGGAAAGTAGGTTTTTAAAGGCATTCAATAGTTTACTTAATTCATTATTATTTTCATTGAACAAATAAGTAATATATAATTACTTAATAATTAAGTTTATCGATTTCTAGTGAAACAAAACAGTTTGCTTTAGTAAAGATAGGGGTTGGGGCGCTGTTCATTCACTTCTTAAATAAACCATTTATAATTGGAATTTTCCCAATTTAAGTTTTTGATTTATTTGATAAATTGCAATAGATTATTTAAATTATATTTTAAGAAAATCAATATGATAATTACTCTTTTTATTGTATTTTTTTAGATGGCAAATTCTTAGTAAGGCGATGTTGTGTTTTATTGTGATAAAGATGTAGTGTTGAAAAATAAAGAAAATTAAATTCCTATTATTTTAGATTAAAATTCTCCAAATAATTTTACTTTTCGAGATTAACCTAAATATTTGCAATTTTTAGATGCTTTTAAAATAAATCTCAAAAATGTTATATATTCATCATTAAATGATCAAAACCTTATTATAATTATCAAATAGGGCAATAGATATTCTTTAGAATAATTTAACATGGCATTTCATTTCACCGAAAATTAGAAATTGAATTATACTTTAACTTAGGTTTACAGAACAAATATTTTAAACAAAATTTTAATTTTAATTAAGATTATTTTTTAATATATTTGAAATTAAAGTGTATGAGACTGATATTGATATAGGATAATGTACAAGTGTAATATTTGTAGATTTGAAAATTTAAAAAATTAGCATTGTTTGCTAATATGATGACTAA;start=127843;subtype=EXTERNAL;support_ref=70;support_variant=1;type=ALTERNATIVE;
scaffold51_105_with_IES	MILORD	internal_eliminated_sequence	128024	128050	.	.	.	ID=MILORD.105.128024.128050;Name=MILORD.105.128024.128050;bounded_by_ta=TRUE;common_boundary=None;end=128050;ies_id=IESPGM.PTET51.1.105.120468;ies_left_dist=-540;ies_min_dist=520;ies_right_dist=-520;junction_seq=gtttacttaattcatTAtataattacttaata;read_names=J00121:27:H3GGKBBXX:5:2205:8623:37396;sequence=TATTATTTTCATTGAACAAATAAGTAA;start=128024;subtype=MAC;support_ref=92;support_variant=1;type=CRYPTIC;
scaffold51_105_with_IES	MILORD	internal_eliminated_sequence	128592	128664	.	.	.	ID=MILORD.105.128592.128664;Name=MILORD.105.128592.128664;bounded_by_ta=TRUE;common_boundary=Both;end=128664;ies_id=IESPGM.PTET51.1.105.121529;ies_left_dist=0;ies_min_dist=0;ies_right_dist=0;junction_seq=actttaacttaggttTAtgagactgatattga;read_names=J00121:27:H3GGKBBXX:5:2227:11099:41546,J00121:27:H3GGKBBXX:5:1211:17837:45871,J00121:27:H3GGKBBXX:5:1109:16995:48737,J00121:27:H3GGKBBXX:5:1106:27123:32209,J00121:27:H3GGKBBXX:5:1118:27143:24261,J00121:27:H3GGKBBXX:5:2111:18944:43392,J00121:27:H3GGKBBXX:5:1221:8014:38064,J00121:27:H3GGKBBXX:5:1103:17624:29817,J00121:27:H3GGKBBXX:5:2205:22008:8822,J00121:27:H3GGKBBXX:5:2222:3062:5464,J00121:27:H3GGKBBXX:5:1224:9628:1015,J00121:27:H3GGKBBXX:5:2209:3325:46539,J00121:27:H3GGKBBXX:5:1213:30563:4163,J00121:27:H3GGKBBXX:5:1216:18436:23557,J00121:27:H3GGKBBXX:5:2122:24129:3881,J00121:27:H3GGKBBXX:5:1124:12225:38468,J00121:27:H3GGKBBXX:5:1120:5680:36446,J00121:27:H3GGKBBXX:5:2109:16711:14625,J00121:27:H3GGKBBXX:5:2203:13677:33492,J00121:27:H3GGKBBXX:5:1219:17330:16120,J00121:27:H3GGKBBXX:5:2224:19116:8312,J00121:27:H3GGKBBXX:5:1205:13859:46891,J00121:27:H3GGKBBXX:5:1213:10622:6044,J00121:27:H3GGKBBXX:5:1126:17969:14449,J00121:27:H3GGKBBXX:5:2228:8024:8400,J00121:27:H3GGKBBXX:5:1103:26474:5446,J00121:27:H3GGKBBXX:5:1214:16630:3407,J00121:27:H3GGKBBXX:5:1104:17229:14643,J00121:27:H3GGKBBXX:5:1223:28239:16735,J00121:27:H3GGKBBXX:5:2203:22648:21993,J00121:27:H3GGKBBXX:5:2113:15392:11671,J00121:27:H3GGKBBXX:5:2224:19715:11390,J00121:27:H3GGKBBXX:5:1211:5071:22028,J00121:27:H3GGKBBXX:5:2120:27844:13412,J00121:27:H3GGKBBXX:5:1218:19928:7679,J00121:27:H3GGKBBXX:5:2110:15747:25158,J00121:27:H3GGKBBXX:5:1210:14255:10405,J00121:27:H3GGKBBXX:5:2219:15838:38574,J00121:27:H3GGKBBXX:5:1121:21684:47858,J00121:27:H3GGKBBXX:5:2208:2240:15926,J00121:27:H3GGKBBXX:5:1121:10764:27285,J00121:27:H3GGKBBXX:5:2215:30137:37642;sequence=TACAGAACAAATATTTTAAACAAAATTTTAATTTTAATTAAGATTATTTTTTAATATATTTGAAATTAAAGTG;start=128592;subtype=IES;support_ref=2;support_variant=42;type=IES;
scaffold51_105_with_IES	MILORD	internal_eliminated_sequence	129409	130073	.	.	.	ID=MILORD.105.129409.130073;Name=MILORD.105.129409.130073;bounded_by_ta=TRUE;common_boundary=Both;end=130073;ies_id=IESPGM.PTET51.1.105.122273;ies_left_dist=0;ies_min_dist=0;ies_right_dist=0;junction_seq=aatcagcattcctgcTAtttaatttgcaatga;read_names=J00121:27:H3GGKBBXX:5:1119:23896:38926,J00121:27:H3GGKBBXX:5:1220:16975:25632,J00121:27:H3GGKBBXX:5:1210:29244:45168,J00121:27:H3GGKBBXX:5:2216:22455:9596,J00121:27:H3GGKBBXX:5:2214:29082:34160,J00121:27:H3GGKBBXX:5:1206:13951:4708,J00121:27:H3GGKBBXX:5:1216:21785:43322,J00121:27:H3GGKBBXX:5:1222:13098:39629,J00121:27:H3GGKBBXX:5:1225:27722:10458,J00121:27:H3GGKBBXX:5:2219:28463:2246,J00121:27:H3GGKBBXX:5:1106:19948:40526,J00121:27:H3GGKBBXX:5:2225:22546:17983,J00121:27:H3GGKBBXX:5:1216:9770:10440,J00121:27:H3GGKBBXX:5:2227:4462:18827,J00121:27:H3GGKBBXX:5:2202:4350:43673;sequence=TACAGAAGGAATAATGATTAAATTTGTCAAAACGGGAATTATTAGATTAATATTTACAAGCGAAATATATATTACTATTATTATTTTATCATTTAATTTTTGATAAATAAGAAAATAGACTAAGAATTGATTGCTCTCTTAAAGCAAATTTCTTATCTGAGTATCCAGTTATTGGGCGACCAATATTTAATATGTTATTTAGTACTTTCTATAATGCTTTAATGATTTGTGTGAATTCAAAGCACCTAATGTATGGAGTTGGAAAAGAGTCAAGAATATGCTTCGAACAGTCAAGAGGCTTCTTTTTAGGATGGGTCTAATTACCTGGTCACCTTAATAACTCTACATCATCAAGAAGAAAAGACCAACTTATAATATTAGAGTCTACAACATATTGCAATTTAGTTCTATTATTTTTTCAAGAATAAAGATTATTTAGAATTAGTGATCTCTTGTTTCTTTTACATTAATTCTGATGAAATTCGGTCTTTTAAGGTTAATAGTAATTAGATAAATTTAATAAGTCTAAAGCCATATTAATTGAAATGATAATTTGTAAGTATTTATTAAAGTAAAGGATTAGCTATTTCACTTTCTTTGTACTTTATTTATTAAATCACTCATTCAATAATAAAATAAATATTAATTTAAATATAAATTGAATG;start=129409;subtype=IES;support_ref=118;support_variant=15;type=IES;
scaffold51_105_with_IES	MILORD	internal_eliminated_sequence	129817	129844	.	.	.	ID=MILORD.105.129817.129844;Name=MILORD.105.129817.129844;bounded_by_ta=TRUE;common_boundary=None;end=129844;ies_id=IESPGM.PTET51.1.105.122273;ies_left_dist=-408;ies_min_dist=229;ies_right_dist=229;junction_seq=attgcaatttagttcTAgaattagtgatctct;read_names=J00121:27:H3GGKBBXX:5:2107:14854:4233;sequence=TATTATTTTTTCAAGAATAAAGATTATT;start=129817;subtype=INTERNAL;support_ref=51;support_variant=1;type=ALTERNATIVE;
scaffold51_105_with_IES	MILORD	internal_eliminated_sequence	130771	130814	.	.	.	ID=MILORD.105.130771.130814;Name=MILORD.105.130771.130814;bounded_by_ta=TRUE;common_boundary=Both;end=130814;ies_id=IESPGM.PTET51.1.105.122970;ies_left_dist=0;ies_min_dist=0;ies_right_dist=0;junction_seq=tgagagaataaggagTAagtttccttaataga;read_names=J00121:27:H3GGKBBXX:5:2105:11728:6695,J00121:27:H3GGKBBXX:5:1208:25276:24964,J00121:27:H3GGKBBXX:5:1118:17391:22309,J00121:27:H3GGKBBXX:5:2223:19309:21588,J00121:27:H3GGKBBXX:5:1118:17411:40983,J00121:27:H3GGKBBXX:5:1211:14793:46821;sequence=TATACATACTTTTTAAGTTAGTTTTTCATCTATTTGAACAGGTA;start=130771;subtype=IES;support_ref=144;support_variant=6;type=IES;
scaffold51_105_with_IES	MILORD	internal_eliminated_sequence	130910	130935	.	.	.	ID=MILORD.105.130910.130935;Name=MILORD.105.130910.130935;bounded_by_ta=TRUE;common_boundary=Both;end=130935;ies_id=IESPGM.PTET51.1.105.123065;ies_left_dist=0;ies_min_dist=0;ies_right_dist=0;junction_seq=ttttataaccaaataTAtactgtttaattaaa;read_names=J00121:27:H3GGKBBXX:5:2214:22455:45854,J00121:27:H3GGKBBXX:5:1220:28706:23276,J00121:27:H3GGKBBXX:5:1111:22079:10563,J00121:27:H3GGKBBXX:5:1116:30584:4092,J00121:27:H3GGKBBXX:5:2104:20943:25615,J00121:27:H3GGKBBXX:5:1123:16650:44166,J00121:27:H3GGKBBXX:5:1112:11525:43234,J00121:27:H3GGKBBXX:5:1101:18974:28182,J00121:27:H3GGKBBXX:5:2203:31893:37554,J00121:27:H3GGKBBXX:5:1122:18538:28235,J00121:27:H3GGKBBXX:5:1220:20760:47665,J00121:27:H3GGKBBXX:5:2114:31741:26424,J00121:27:H3GGKBBXX:5:1220:30208:26617,J00121:27:H3GGKBBXX:5:2227:17624:4708,J00121:27:H3GGKBBXX:5:1225:9475:15029;sequence=TATATGACTGAATCTAAATATTTAAT;start=130910;subtype=IES;support_ref=45;support_variant=15;type=IES;
scaffold51_105_with_IES	MILORD	internal_eliminated_sequence	131178	131205	.	.	.	ID=MILORD.105.131178.131205;Name=MILORD.105.131178.131205;bounded_by_ta=TRUE;common_boundary=Both;end=131205;ies_id=IESPGM.PTET51.1.105.123307;ies_left_dist=0;ies_min_dist=0;ies_right_dist=0;junction_seq=tgcatataataataaTActaaagtattgtaga;read_names=J00121:27:H3GGKBBXX:5:2220:9810:37800,J00121:27:H3GGKBBXX:5:2213:28422:16313,J00121:27:H3GGKBBXX:5:1103:21552:16893,J00121:27:H3GGKBBXX:5:1201:28331:40913,J00121:27:H3GGKBBXX:5:2110:23003:39137,J00121:27:H3GGKBBXX:5:1115:9394:33316,J00121:27:H3GGKBBXX:5:1202:19999:36851,J00121:27:H3GGKBBXX:5:2212:11880:16559,J00121:27:H3GGKBBXX:5:1109:19380:18757,J00121:27:H3GGKBBXX:5:1115:21227:3987,J00121:27:H3GGKBBXX:5:1106:13920:24560,J00121:27:H3GGKBBXX:5:1206:23764:45273,J00121:27:H3GGKBBXX:5:1117:27844:15416,J00121:27:H3GGKBBXX:5:2220:7831:1701;sequence=TATCGATAAATCATTCAAGCTCTTTCTA;start=131178;subtype=IES;support_ref=0;support_variant=14;type=IES;
scaffold51_105_with_IES	MILORD	internal_eliminated_sequence	131311	131337	.	.	.	ID=MILORD.105.131311.131337;Name=MILORD.105.131311.131337;bounded_by_ta=TRUE;common_boundary=Both;end=131337;ies_id=IESPGM.PTET51.1.105.123367;ies_left_dist=0;ies_min_dist=0;ies_right_dist=0;junction_seq=aattttagttgatatTAtttacgtcgatagtt;read_names=J00121:27:H3GGKBBXX:5:1223:13930:2774,J00121:27:H3GGKBBXX:5:1127:18984:18177,J00121:27:H3GGKBBXX:5:1110:8826:46891,J00121:27:H3GGKBBXX:5:2119:10947:8506,J00121:27:H3GGKBBXX:5:1120:24099:8541,J00121:27:H3GGKBBXX:5:2111:31355:6554,J00121:27:H3GGKBBXX:5:2206:28879:24032,J00121:27:H3GGKBBXX:5:1127:23013:14924;sequence=TATAGATACAATCAATTTATTCATTAA;start=131311;subtype=IES;support_ref=10;support_variant=8;type=IES;
scaffold51_105_with_IES	MILORD	internal_eliminated_sequence	131695	131738	.	.	.	ID=MILORD.105.131695.131738;Name=MILORD.105.131695.131738;bounded_by_ta=TRUE;common_boundary=Both;end=131738;ies_id=IESPGM.PTET51.1.105.123724;ies_left_dist=0;ies_min_dist=0;ies_right_dist=0;junction_seq=gtcttcagatgcaacTAtcaatcctccacttt;read_names=J00121:27:H3GGKBBXX:5:1107:22140:29096,J00121:27:H3GGKBBXX:5:2108:10896:1701,J00121:27:H3GGKBBXX:5:1113:26423:18265,J00121:27:H3GGKBBXX:5:2109:23531:13746,J00121:27:H3GGKBBXX:5:2102:21501:25070,J00121:27:H3GGKBBXX:5:2211:11688:27690,J00121:27:H3GGKBBXX:5:1128:4442:38205,J00121:27:H3GGKBBXX:5:2120:26240:17315,J00121:27:H3GGKBBXX:5:1107:31162:46416,J00121:27:H3GGKBBXX:5:2223:24495:18581,J00121:27:H3GGKBBXX:5:2225:12733:27707,J00121:27:H3GGKBBXX:5:1204:25946:36323,J00121:27:H3GGKBBXX:5:1121:8186:12831,J00121:27:H3GGKBBXX:5:2221:28909:29606,J00121:27:H3GGKBBXX:5:1219:14813:46715,J00121:27:H3GGKBBXX:5:1226:5162:17860,J00121:27:H3GGKBBXX:5:1121:25499:35022,J00121:27:H3GGKBBXX:5:1213:2747:43919,J00121:27:H3GGKBBXX:5:1103:22039:4233,J00121:27:H3GGKBBXX:5:2118:11383:40491,J00121:27:H3GGKBBXX:5:2224:8278:17843,J00121:27:H3GGKBBXX:5:2104:6654:15698,J00121:27:H3GGKBBXX:5:2103:28858:44394,J00121:27:H3GGKBBXX:5:1225:16924:10211,J00121:27:H3GGKBBXX:5:1108:13129:30960,J00121:27:H3GGKBBXX:5:1108:5101:26758,J00121:27:H3GGKBBXX:5:1206:17817:15592,J00121:27:H3GGKBBXX:5:1226:32542:11952,J00121:27:H3GGKBBXX:5:1108:4726:27232,J00121:27:H3GGKBBXX:5:2110:22394:34459,J00121:27:H3GGKBBXX:5:2226:25621:19900,J00121:27:H3GGKBBXX:5:2118:29376:39594,J00121:27:H3GGKBBXX:5:1225:8887:4901,J00121:27:H3GGKBBXX:5:2210:9140:7310,J00121:27:H3GGKBBXX:5:2222:23703:43128;sequence=TATATGTAATATCTAATTTGTATTTTATTATCCTTCATGAACTA;start=131695;subtype=IES;support_ref=159;support_variant=35;type=IES;
scaffold51_105_with_IES	MILORD	internal_eliminated_sequence	131946	133346	.	.	.	ID=MILORD.105.131946.133346;Name=MILORD.105.131946.133346;bounded_by_ta=TRUE;common_boundary=None;end=133346;ies_id=IESPGM.PTET51.1.105.124097;ies_left_dist=166;ies_min_dist=166;ies_right_dist=-1209;junction_seq=cgaagaatattatatTAtttatcattattaat;read_names=J00121:27:H3GGKBBXX:5:2124:19867:43445;sequence=TATAGCTTATTTTTCTGGAGATTTTGTATAAACCTTCGAAATATATAAATAAAATGTAGGGCTTATCATTAAAACTAATTTACAAGAGTAATTCAGAATGAATTATGATTGGATTAATATATTTTCAAATTATTGCTTAATATAGTAAAATGAACAATTACACGTTTACAGTTCAATAATTCATCTTAATGATATGTTATTTAGTCGGATTCATTCATAAAAATTGATACTTTACAGTTTTAATGTCGAGATTGTGAGACAATTAAAGTTAAGAATTCTAAAAATACAATAATGATAACTTAAAGTATAAATGCTCATTTTTCATTTGAATCATCATTTGTAAAGGTAAAAATTCATTTTTAATTATAATTTTGTAAATAATTAAAAACAAAGTTTTTTTACATTATTTTAATTAAGTACGGTGATTCTAAATAGTAAAATATTTTGTGTTTGTATTTTTTTTAAATAGTCAAAATTTCAACCTTAGAGGAAGAGTTTTTGCTTTATAAATTAAAAAGTATAATTTATATTAGATTTTACGATCTGATCTCAATATAAGATATACTTCAAATAGTATAGGTTATTCTTATTCTTGAGCAAGTATAACTATAGGAAATATAATGAGGATTATCTATAACTCTCAGGCAAAATAGTTGGGTTCTAACTTTAACATAAAATATATAGATATATTCAAATTTTAACTGATACGTCCTTAACATTGTGTTAAATTTAGAAATAGATTAATTAAAAATTTCTAGCCAGATAGGAATTGTTTCATATTTTGGAATTATAATGAAAAAATTTTATTTCTTTTTACCACTGTGAATCAAATTTTTATCCTAGAATCAAATTTAATGTTAATCTCAACAAGTTGCTTTTTAAATACACACTTACTCTTATATATGCTTCGTGAAGTTTTTAATTTTTATTATTTTTTTAATGACTATAATTTGTCAGACTTTTCAGTTTTTAATTCTAAGTATCCAATATAAGCTGTATCTATTGATTAATACCCATAAATTCAATTTTACAATCTTACTCATTTTTTTATTACTTTTAGGAATAGTGATTCAATTTAACTATTTAAGATATCAGAATACACATTAGATATGCAAAATACCTCGAATAAATATGTAAATCTTTTGTTTTCAAATAATGAGCAGAATTTAGAAATCTAAGTAGAATTAAATTAAATTTCAAATCTAAGTTTATTTTCTATTTGCTAAAAATACATTGTCTATTTAATCTTATTGGCTTGCCTAGTATTTTGTTTTTTAGCAAAACGAAAAAGAAAATTGAGATCCGAGATTGAAAATCATAGTGAAATAGAATTATGATTTCCAATTATGGACAAAGAAATTAACATTTGATTGTTATGTGAGTGTATGGTTTTTTTAATTA;start=131946;subtype=EXTERNAL;support_ref=111;support_variant=1;type=ALTERNATIVE;
scaffold51_105_with_IES	MILORD	internal_eliminated_sequence	132112	132137	.	.	.	ID=MILORD.105.132112.132137;Name=MILORD.105.132112.132137;bounded_by_ta=TRUE;common_boundary=Both;end=132137;ies_id=IESPGM.PTET51.1.105.124097;ies_left_dist=0;ies_min_dist=0;ies_right_dist=0;junction_seq=gaacaattacacgttTAtgttatttagtcgga;read_names=J00121:27:H3GGKBBXX:5:1211:26423:19882,J00121:27:H3GGKBBXX:5:1116:5051:30714,J00121:27:H3GGKBBXX:5:2224:28422:19267,J00121:27:H3GGKBBXX:5:2222:6066:6554,J00121:27:H3GGKBBXX:5:1204:20862:32297,J00121:27:H3GGKBBXX:5:1122:21582:46557,J00121:27:H3GGKBBXX:5:2218:26088:14133,J00121:27:H3GGKBBXX:5:2217:8491:42407,J00121:27:H3GGKBBXX:5:1118:16447:24542,J00121:27:H3GGKBBXX:5:1110:14032:41387,J00121:27:H3GGKBBXX:5:2217:20811:20146,J00121:27:H3GGKBBXX:5:2201:7588:43023,J00121:27:H3GGKBBXX:5:2207:20801:3002,J00121:27:H3GGKBBXX:5:2118:28645:32912,J00121:27:H3GGKBBXX:5:1120:26636:10686,J00121:27:H3GGKBBXX:5:2110:11302:17210,J00121:27:H3GGKBBXX:5:1227:17482:8576,J00121:27:H3GGKBBXX:5:1216:8146:40192,J00121:27:H3GGKBBXX:5:2227:11586:12743,J00121:27:H3GGKBBXX:5:2118:6796:48790,J00121:27:H3GGKBBXX:5:1105:26930:42952,J00121:27:H3GGKBBXX:5:2107:27316:49247,J00121:27:H3GGKBBXX:5:2109:11424:21535,J00121:27:H3GGKBBXX:5:2118:12520:39752,J00121:27:H3GGKBBXX:5:2202:18284:22379,J00121:27:H3GGKBBXX:5:1101:24809:46276,J00121:27:H3GGKBBXX:5:1221:6816:12708;sequence=TACAGTTCAATAATTCATCTTAATGA;start=132112;subtype=IES;support_ref=48;support_variant=27;type=IES;
scaffold51_105_with_IES	MILORD	internal_eliminated_sequence	132286	132311	.	.	.	ID=MILORD.105.132286.132311;Name=MILORD.105.132286.132311;bounded_by_ta=TRUE;common_boundary=Both;end=132311;ies_id=IESPGM.PTET51.1.105.124245;ies_left_dist=0;ies_min_dist=0;ies_right_dist=0;junction_seq=ttgaatcatcatttgTAattttgtaaataatt;read_names=J00121:27:H3GGKBBXX:5:1217:7831:23223,J00121:27:H3GGKBBXX:5:2112:26230:35550,J00121:27:H3GGKBBXX:5:2227:3985:12234,J00121:27:H3GGKBBXX:5:2222:17827:13324,J00121:27:H3GGKBBXX:5:2224:22262:42847,J00121:27:H3GGKBBXX:5:2212:20618:12919,J00121:27:H3GGKBBXX:5:1112:18122:24103,J00121:27:H3GGKBBXX:5:2205:26068:48421,J00121:27:H3GGKBBXX:5:2228:9536:10493,J00121:27:H3GGKBBXX:5:1221:29995:48016,J00121:27:H3GGKBBXX:5:1201:27559:23575,J00121:27:H3GGKBBXX:5:1219:3955:48825,J00121:27:H3GGKBBXX:5:1113:20588:6536,J00121:27:H3GGKBBXX:5:2224:31233:30890,J00121:27:H3GGKBBXX:5:1108:5345:21764,J00121:27:H3GGKBBXX:5:1128:30117:6624,J00121:27:H3GGKBBXX:5:1212:6492:32156;sequence=TAAAGGTAAAAATTCATTTTTAATTA;start=132286;subtype=IES;support_ref=2;support_variant=17;type=IES;
scaffold51_105_with_IES	MILORD	internal_eliminated_sequence	132363	132429	.	.	.	ID=MILORD.105.132363.132429;Name=MILORD.105.132363.132429;bounded_by_ta=TRUE;common_boundary=Both;end=132429;ies_id=IESPGM.PTET51.1.105.124296;ies_left_dist=0;ies_min_dist=0;ies_right_dist=0;junction_seq=attattttaattaagTAgaggaagagtttttg;read_names=J00121:27:H3GGKBBXX:5:2223:21257:46873,J00121:27:H3GGKBBXX:5:1110:18385:33879,J00121:27:H3GGKBBXX:5:2120:31801:37431,J00121:27:H3GGKBBXX:5:2218:15432:17016;sequence=TACGGTGATTCTAAATAGTAAAATATTTTGTGTTTGTATTTTTTTTAAATAGTCAAAATTTCAACCT;start=132363;subtype=IES;support_ref=0;support_variant=4;type=IES;
scaffold51_105_with_IES	MILORD	internal_eliminated_sequence	132553	132579	.	.	.	ID=MILORD.105.132553.132579;Name=MILORD.105.132553.132579;bounded_by_ta=TRUE;common_boundary=Both;end=132579;ies_id=IESPGM.PTET51.1.105.124376;ies_left_dist=0;ies_min_dist=0;ies_right_dist=0;junction_seq=gagcaagtataactaTAactctcaggcaaaat;read_names=J00121:27:H3GGKBBXX:5:2119:18629:16542,J00121:27:H3GGKBBXX:5:2103:16670:23346,J00121:27:H3GGKBBXX:5:1217:26189:24437,J00121:27:H3GGKBBXX:5:2110:2828:46240,J00121:27:H3GGKBBXX:5:2225:22607:18511,J00121:27:H3GGKBBXX:5:1228:9455:17069,J00121:27:H3GGKBBXX:5:2103:10825:24050;sequence=TATAGGAAATATAATGAGGATTATCTA;start=132553;subtype=IES;support_ref=0;support_variant=7;type=IES;
scaffold51_105_with_IES	MILORD	internal_eliminated_sequence	132625	132650	.	.	.	ID=MILORD.105.132625.132650;Name=MILORD.105.132625.132650;bounded_by_ta=TRUE;common_boundary=Both;end=132650;ies_id=IESPGM.PTET51.1.105.124421;ies_left_dist=0;ies_min_dist=0;ies_right_dist=0;junction_seq=ctttaacataaaataTAcgtccttaacattgt;read_names=J00121:27:H3GGKBBXX:5:1125:21379:28973;sequence=TATAGATATATTCAAATTTTAACTGA;start=132625;subtype=IES;support_ref=7;support_variant=1;type=IES;
scaffold51_105_with_IES	MILORD	internal_eliminated_sequence	132734	132759	.	.	.	ID=MILORD.105.132734.132759;Name=MILORD.105.132734.132759;bounded_by_ta=TRUE;common_boundary=Both;end=132759;ies_id=IESPGM.PTET51.1.105.124504;ies_left_dist=0;ies_min_dist=0;ies_right_dist=0;junction_seq=ttcatattttggaatTAccactgtgaatcaaa;read_names=J00121:27:H3GGKBBXX:5:1219:26291:11390,J00121:27:H3GGKBBXX:5:2212:2341:4004,J00121:27:H3GGKBBXX:5:2218:18254:39207,J00121:27:H3GGKBBXX:5:2226:14549:3635,J00121:27:H3GGKBBXX:5:1212:24271:20515,J00121:27:H3GGKBBXX:5:2118:10348:32050,J00121:27:H3GGKBBXX:5:1210:21805:27215,J00121:27:H3GGKBBXX:5:2113:24485:31646,J00121:27:H3GGKBBXX:5:1107:2575:38170,J00121:27:H3GGKBBXX:5:2213:6756:40455,J00121:27:H3GGKBBXX:5:1220:16346:27356,J00121:27:H3GGKBBXX:5:1219:8126:3723,J00121:27:H3GGKBBXX:5:1118:19076:23329;sequence=TATAATGAAAAAATTTTATTTCTTTT;start=132734;subtype=IES;support_ref=26;support_variant=13;type=IES;
scaffold51_105_with_IES	MILORD	internal_eliminated_sequence	132845	132891	.	.	.	ID=MILORD.105.132845.132891;Name=MILORD.105.132845.132891;bounded_by_ta=TRUE;common_boundary=LEFT;end=132891;ies_id=IESPGM.PTET51.1.105.124589;ies_left_dist=0;ies_min_dist=0;ies_right_dist=-2;junction_seq=acacacttactcttaTAatttgtcagactttt;read_names=J00121:27:H3GGKBBXX:5:2107:31710:25738;sequence=TATATGCTTCGTGAAGTTTTTAATTTTTATTATTTTTTTAATGACTA;start=132845;subtype=PARTIAL_EXTERNAL;support_ref=5;support_variant=1;type=ALTERNATIVE;
scaffold51_105_with_IES	MILORD	internal_eliminated_sequence	132845	132889	.	.	.	ID=MILORD.105.132845.132889;Name=MILORD.105.132845.132889;bounded_by_ta=TRUE;common_boundary=Both;end=132889;ies_id=IESPGM.PTET51.1.105.124589;ies_left_dist=0;ies_min_dist=0;ies_right_dist=0;junction_seq=acacacttactcttaTAtaatttgtcagactt;read_names=J00121:27:H3GGKBBXX:5:2222:15909:12743,J00121:27:H3GGKBBXX:5:1225:19837:9596,J00121:27:H3GGKBBXX:5:2225:25936:1490,J00121:27:H3GGKBBXX:5:1123:19715:5798,J00121:27:H3GGKBBXX:5:1223:24545:7521,J00121:27:H3GGKBBXX:5:1217:29711:31031,J00121:27:H3GGKBBXX:5:2110:22983:16665,J00121:27:H3GGKBBXX:5:2211:7233:27039,J00121:27:H3GGKBBXX:5:1203:4797:12656,J00121:27:H3GGKBBXX:5:2222:21734:10598,J00121:27:H3GGKBBXX:5:2116:5020:16418,J00121:27:H3GGKBBXX:5:1210:13139:9174,J00121:27:H3GGKBBXX:5:1227:10277:13500,J00121:27:H3GGKBBXX:5:1127:14286:46117,J00121:27:H3GGKBBXX:5:2111:27986:6027,J00121:27:H3GGKBBXX:5:2223:15798:15891,J00121:27:H3GGKBBXX:5:2101:20994:3336,J00121:27:H3GGKBBXX:5:1103:3265:40666,J00121:27:H3GGKBBXX:5:2215:13930:30380,J00121:27:H3GGKBBXX:5:2104:16944:40807,J00121:27:H3GGKBBXX:5:2126:30411:15399,J00121:27:H3GGKBBXX:5:1104:22648:48227,J00121:27:H3GGKBBXX:5:1109:23805:21395,J00121:27:H3GGKBBXX:5:2217:8572:44904,J00121:27:H3GGKBBXX:5:1214:13859:32965,J00121:27:H3GGKBBXX:5:2107:5649:10932,J00121:27:H3GGKBBXX:5:2125:16285:27391,J00121:27:H3GGKBBXX:5:1223:13869:47331,J00121:27:H3GGKBBXX:5:1109:11525:8207,J00121:27:H3GGKBBXX:5:1121:5548:25175,J00121:27:H3GGKBBXX:5:1209:3204:45731,J00121:27:H3GGKBBXX:5:2213:17858:34090,J00121:27:H3GGKBBXX:5:2116:12642:17491,J00121:27:H3GGKBBXX:5:1223:9912:35198,J00121:27:H3GGKBBXX:5:2107:18873:5077,J00121:27:H3GGKBBXX:5:1222:24251:7609,J00121:27:H3GGKBBXX:5:2106:5304:6536,J00121:27:H3GGKBBXX:5:2224:14560:26687,J00121:27:H3GGKBBXX:5:1223:22039:44957,J00121:27:H3GGKBBXX:5:1222:8958:16735,J00121:27:H3GGKBBXX:5:1209:13555:21395,J00121:27:H3GGKBBXX:5:2226:28250:8172,J00121:27:H3GGKBBXX:5:2228:23947:34301,J00121:27:H3GGKBBXX:5:1207:28381:27109,J00121:27:H3GGKBBXX:5:2215:5416:6027,J00121:27:H3GGKBBXX:5:2115:3955:39576;sequence=TATATGCTTCGTGAAGTTTTTAATTTTTATTATTTTTTTAATGAC;start=132845;subtype=IES;support_ref=15;support_variant=46;type=IES;
scaffold51_105_with_IES	MILORD	internal_eliminated_sequence	132847	132941	.	.	.	ID=MILORD.105.132847.132941;Name=MILORD.105.132847.132941;bounded_by_ta=TRUE;common_boundary=None;end=132941;ies_id=IESPGM.PTET51.1.105.124589;ies_left_dist=-2;ies_min_dist=2;ies_right_dist=-52;junction_seq=acacttactcttataTAtctattgattaatac;read_names=J00121:27:H3GGKBBXX:5:2205:17614:31101;sequence=TATGCTTCGTGAAGTTTTTAATTTTTATTATTTTTTTAATGACTATAATTTGTCAGACTTTTCAGTTTTTAATTCTAAGTATCCAATATAAGCTG;start=132847;subtype=OVERLAPPING;support_ref=5;support_variant=1;type=ALTERNATIVE;
scaffold51_105_with_IES	MILORD	internal_eliminated_sequence	133623	133649	.	.	.	ID=MILORD.105.133623.133649;Name=MILORD.105.133623.133649;bounded_by_ta=TRUE;common_boundary=Both;end=133649;ies_id=IESPGM.PTET51.1.105.125322;ies_left_dist=0;ies_min_dist=0;ies_right_dist=0;junction_seq=ttactttctaaatagTAcatttactttcacaa;read_names=J00121:27:H3GGKBBXX:5:1125:21308:6660,J00121:27:H3GGKBBXX:5:2209:7811:38662,J00121:27:H3GGKBBXX:5:2220:27925:19742,J00121:27:H3GGKBBXX:5:1120:16295:41581,J00121:27:H3GGKBBXX:5:2214:24606:29677,J00121:27:H3GGKBBXX:5:2209:4076:16120,J00121:27:H3GGKBBXX:5:2201:8146:34600,J00121:27:H3GGKBBXX:5:1209:24830:19126,J00121:27:H3GGKBBXX:5:1108:6157:2141,J00121:27:H3GGKBBXX:5:1106:17594:11161,J00121:27:H3GGKBBXX:5:2214:23591:44271,J00121:27:H3GGKBBXX:5:1218:11231:3618,J00121:27:H3GGKBBXX:5:1206:21318:12058,J00121:27:H3GGKBBXX:5:2224:3133:28762,J00121:27:H3GGKBBXX:5:1113:18365:23505;sequence=TAGGGTTCAATAAGTGATTTGTCATCA;start=133623;subtype=IES;support_ref=87;support_variant=15;type=IES;
scaffold51_105_with_IES	MILORD	internal_eliminated_sequence	134617	134705	.	.	.	ID=MILORD.105.134617.134705;Name=MILORD.105.134617.134705;bounded_by_ta=TRUE;common_boundary=Both;end=134705;ies_id=IESPGM.PTET51.1.105.126289;ies_left_dist=0;ies_min_dist=0;ies_right_dist=0;junction_seq=atttaggattaatatTAtcaatagtaaatttg;read_names=J00121:27:H3GGKBBXX:5:1106:25469:9051,J00121:27:H3GGKBBXX:5:1214:10125:38381,J00121:27:H3GGKBBXX:5:1209:7984:6923,J00121:27:H3GGKBBXX:5:1105:26098:27936,J00121:27:H3GGKBBXX:5:1227:16975:25597,J00121:27:H3GGKBBXX:5:2226:29650:20902,J00121:27:H3GGKBBXX:5:1228:8298:44148,J00121:27:H3GGKBBXX:5:2220:25763:27004,J00121:27:H3GGKBBXX:5:2124:20567:19373,J00121:27:H3GGKBBXX:5:1212:3742:47225,J00121:27:H3GGKBBXX:5:1126:18396:47471,J00121:27:H3GGKBBXX:5:2218:9191:34371,J00121:27:H3GGKBBXX:5:2103:4523:6519,J00121:27:H3GGKBBXX:5:2103:12591:32455,J00121:27:H3GGKBBXX:5:2215:20851:4919,J00121:27:H3GGKBBXX:5:2109:6045:49001,J00121:27:H3GGKBBXX:5:1104:16315:28182,J00121:27:H3GGKBBXX:5:1224:3549:15944,J00121:27:H3GGKBBXX:5:2120:30645:27232,J00121:27:H3GGKBBXX:5:1218:18619:4251,J00121:27:H3GGKBBXX:5:1214:25936:32754,J00121:27:H3GGKBBXX:5:2205:2351:6484,J00121:27:H3GGKBBXX:5:1220:23622:998,J00121:27:H3GGKBBXX:5:1117:6167:21149,J00121:27:H3GGKBBXX:5:1107:23125:42653,J00121:27:H3GGKBBXX:5:2107:26930:8453,J00121:27:H3GGKBBXX:5:1108:30269:38187,J00121:27:H3GGKBBXX:5:1111:31172:9297,J00121:27:H3GGKBBXX:5:1222:3589:32191,J00121:27:H3GGKBBXX:5:2221:2869:10475,J00121:27:H3GGKBBXX:5:2213:28848:30661,J00121:27:H3GGKBBXX:5:2208:12510:9842,J00121:27:H3GGKBBXX:5:2104:11617:11073,J00121:27:H3GGKBBXX:5:1119:23622:8594,J00121:27:H3GGKBBXX:5:2202:20791:40051,J00121:27:H3GGKBBXX:5:1210:29406:47630,J00121:27:H3GGKBBXX:5:2227:21389:20867,J00121:27:H3GGKBBXX:5:1125:8197:48122,J00121:27:H3GGKBBXX:5:1114:13849:35550,J00121:27:H3GGKBBXX:5:1226:24951:5165,J00121:27:H3GGKBBXX:5:1116:19268:36394,J00121:27:H3GGKBBXX:5:2123:15777:29044,J00121:27:H3GGKBBXX:5:2215:28666:27567,J00121:27:H3GGKBBXX:5:1205:22841:46768,J00121:27:H3GGKBBXX:5:1209:25652:6765,J00121:27:H3GGKBBXX:5:1118:24931:5200,J00121:27:H3GGKBBXX:5:1223:26606:3354,J00121:27:H3GGKBBXX:5:2116:12165:18212,J00121:27:H3GGKBBXX:5:1125:15524:31769,J00121:27:H3GGKBBXX:5:1213:20699:36903,J00121:27:H3GGKBBXX:5:1117:7334:12234,J00121:27:H3GGKBBXX:5:2115:12073:10633,J00121:27:H3GGKBBXX:5:2225:13514:38697,J00121:27:H3GGKBBXX:5:2124:27184:35690,J00121:27:H3GGKBBXX:5:2108:22729:14256,J00121:27:H3GGKBBXX:5:2207:14925:24683,J00121:27:H3GGKBBXX:5:1201:19076:10000,J00121:27:H3GGKBBXX:5:2223:9374:11161,J00121:27:H3GGKBBXX:5:1221:21318:20568,J00121:27:H3GGKBBXX:5:2212:19004:31857,J00121:27:H3GGKBBXX:5:2109:16538:6308,J00121:27:H3GGKBBXX:5:1111:23835:45572,J00121:27:H3GGKBBXX:5:1114:14052:36007,J00121:27:H3GGKBBXX:5:1216:15818:42337,J00121:27:H3GGKBBXX:5:1213:20466:36534;sequence=TATAGTTGATCAGAATATTTTCAATTACTAATATCTCACAATATCATTTTATTATTAAATATGAATAAATTATTTAAATTCTATAAGTG;start=134617;subtype=IES;support_ref=0;support_variant=65;type=IES;
scaffold51_105_with_IES	MILORD	internal_eliminated_sequence	136477	136587	.	.	.	ID=MILORD.105.136477.136587;Name=MILORD.105.136477.136587;bounded_by_ta=TRUE;common_boundary=Both;end=136587;ies_id=IESPGM.PTET51.1.105.128060;ies_left_dist=0;ies_min_dist=0;ies_right_dist=0;junction_seq=tatgttatgacttgaTAttattgtatctccat;read_names=J00121:27:H3GGKBBXX:5:1105:5700:14291,J00121:27:H3GGKBBXX:5:2202:6999:45449,J00121:27:H3GGKBBXX:5:1222:23470:26863,J00121:27:H3GGKBBXX:5:2102:14742:25316,J00121:27:H3GGKBBXX:5:2206:3123:5569,J00121:27:H3GGKBBXX:5:2209:4787:28745,J00121:27:H3GGKBBXX:5:2114:22140:11372,J00121:27:H3GGKBBXX:5:1207:28199:4954,J00121:27:H3GGKBBXX:5:1219:10216:20111,J00121:27:H3GGKBBXX:5:1219:25611:6449,J00121:27:H3GGKBBXX:5:2117:5507:12023,J00121:27:H3GGKBBXX:5:2215:31050:42882,J00121:27:H3GGKBBXX:5:1108:9922:25193,J00121:27:H3GGKBBXX:5:2201:20202:14660,J00121:27:H3GGKBBXX:5:1125:27915:29606;sequence=TATATCCAAAGAAATCTAATTACTAGGATTTTCTAATAATTATAGAGTTTCTATTAATAAAATCATATTTAGAGAACTTTAAAATATTCTTTAAGATATTAAATATTACTG;start=136477;subtype=IES;support_ref=128;support_variant=15;type=IES;
scaffold51_105_with_IES	MILORD	internal_eliminated_sequence	137247	137275	.	.	.	ID=MILORD.105.137247.137275;Name=MILORD.105.137247.137275;bounded_by_ta=TRUE;common_boundary=Both;end=137275;ies_id=IESPGM.PTET51.1.105.128719;ies_left_dist=0;ies_min_dist=0;ies_right_dist=0;junction_seq=aacgaaattttgatgTActtactttaaaggtt;read_names=J00121:27:H3GGKBBXX:5:2226:24951:27320,J00121:27:H3GGKBBXX:5:1220:21907:7486,J00121:27:H3GGKBBXX:5:1218:6106:6906,J00121:27:H3GGKBBXX:5:1216:25276:2352,J00121:27:H3GGKBBXX:5:1222:28178:23698,J00121:27:H3GGKBBXX:5:1124:17249:23821,J00121:27:H3GGKBBXX:5:1112:26717:30134,J00121:27:H3GGKBBXX:5:1109:27499:21817,J00121:27:H3GGKBBXX:5:1211:25276:43286,J00121:27:H3GGKBBXX:5:2119:11982:31681,J00121:27:H3GGKBBXX:5:2220:5751:3618,J00121:27:H3GGKBBXX:5:1108:13748:20498,J00121:27:H3GGKBBXX:5:2119:12073:31664;sequence=TATCATATAAATAAATAACAAATTGTATG;start=137247;subtype=IES;support_ref=100;support_variant=13;type=IES;
scaffold51_105_with_IES	MILORD	internal_eliminated_sequence	138793	138907	.	.	.	ID=MILORD.105.138793.138907;Name=MILORD.105.138793.138907;bounded_by_ta=TRUE;common_boundary=Both;end=138907;ies_id=IESPGM.PTET51.1.105.130236;ies_left_dist=0;ies_min_dist=0;ies_right_dist=0;junction_seq=atcttcaacaagcgaTActaaattgtaatctt;read_names=J00121:27:H3GGKBBXX:5:2211:26859:24964,J00121:27:H3GGKBBXX:5:2113:6126:1842,J00121:27:H3GGKBBXX:5:1221:17147:8031,J00121:27:H3GGKBBXX:5:2116:32025:12884,J00121:27:H3GGKBBXX:5:1222:7598:34143,J00121:27:H3GGKBBXX:5:2113:9831:19091,J00121:27:H3GGKBBXX:5:2201:9628:36991,J00121:27:H3GGKBBXX:5:2217:8136:38697,J00121:27:H3GGKBBXX:5:2110:5142:9385,J00121:27:H3GGKBBXX:5:1224:7517:15363,J00121:27:H3GGKBBXX:5:1206:23510:20146,J00121:27:H3GGKBBXX:5:2202:12104:27145,J00121:27:H3GGKBBXX:5:2227:13474:18968,J00121:27:H3GGKBBXX:5:1114:7882:12972,J00121:27:H3GGKBBXX:5:2114:21836:32789,J00121:27:H3GGKBBXX:5:2223:2909:16489,J00121:27:H3GGKBBXX:5:2223:5122:1472,J00121:27:H3GGKBBXX:5:1224:25712:42390,J00121:27:H3GGKBBXX:5:2221:25195:33404,J00121:27:H3GGKBBXX:5:2128:11880:8260;sequence=TACACTTGGAGTAGATATCTTATATCCTTATTAATATTTAAAGGGGAAATCGAAAACTCAATCATTTTACTTTTTCATTCCTCTTATAAATCCAAAAATTCCTTTTTTGTACCTT;start=138793;subtype=IES;support_ref=68;support_variant=20;type=IES;
scaffold51_105_with_IES	MILORD	internal_eliminated_sequence	139094	139121	.	.	.	ID=MILORD.105.139094.139121;Name=MILORD.105.139094.139121;bounded_by_ta=TRUE;common_boundary=Both;end=139121;ies_id=IESPGM.PTET51.1.105.130422;ies_left_dist=0;ies_min_dist=0;ies_right_dist=0;junction_seq=gacaatcatgataagTAaatagaagaagtgtt;read_names=J00121:27:H3GGKBBXX:5:1114:17645:35092,J00121:27:H3GGKBBXX:5:1202:8055:1842,J00121:27:H3GGKBBXX:5:2204:14742:23100,J00121:27:H3GGKBBXX:5:2227:4990:25931,J00121:27:H3GGKBBXX:5:2210:28300:24507,J00121:27:H3GGKBBXX:5:1119:28239:20357,J00121:27:H3GGKBBXX:5:1109:5518:1947,J00121:27:H3GGKBBXX:5:2217:27407:28973,J00121:27:H3GGKBBXX:5:1108:14387:47665,J00121:27:H3GGKBBXX:5:1113:12225:26019,J00121:27:H3GGKBBXX:5:2227:12286:41528,J00121:27:H3GGKBBXX:5:2222:15645:31488,J00121:27:H3GGKBBXX:5:1224:23663:27584,J00121:27:H3GGKBBXX:5:1211:15422:30433,J00121:27:H3GGKBBXX:5:1125:11617:37308,J00121:27:H3GGKBBXX:5:2125:8592:43884,J00121:27:H3GGKBBXX:5:1202:9191:9227,J00121:27:H3GGKBBXX:5:1101:11150:46276,J00121:27:H3GGKBBXX:5:2208:20405:30415,J00121:27:H3GGKBBXX:5:1119:9445:7310,J00121:27:H3GGKBBXX:5:2113:15859:14273,J00121:27:H3GGKBBXX:5:2115:27356:6941,J00121:27:H3GGKBBXX:5:1214:23713:15047,J00121:27:H3GGKBBXX:5:2226:23663:37466,J00121:27:H3GGKBBXX:5:2203:3234:14414,J00121:27:H3GGKBBXX:5:2224:30228:17192,J00121:27:H3GGKBBXX:5:1119:14823:39875,J00121:27:H3GGKBBXX:5:2104:6025:6941,J00121:27:H3GGKBBXX:5:1108:28412:5464,J00121:27:H3GGKBBXX:5:1122:5152:1173,J00121:27:H3GGKBBXX:5:2208:20385:30450,J00121:27:H3GGKBBXX:5:1215:26890:20129,J00121:27:H3GGKBBXX:5:1109:5934:43497,J00121:27:H3GGKBBXX:5:1226:12682:34688,J00121:27:H3GGKBBXX:5:2115:23267:1648,J00121:27:H3GGKBBXX:5:1127:27823:9051,J00121:27:H3GGKBBXX:5:1114:31974:9385,J00121:27:H3GGKBBXX:5:1213:9201:29184,J00121:27:H3GGKBBXX:5:2216:2605:24015,J00121:27:H3GGKBBXX:5:1223:10805:45467,J00121:27:H3GGKBBXX:5:2111:16072:25615,J00121:27:H3GGKBBXX:5:2126:15696:27602,J00121:27:H3GGKBBXX:5:1103:17766:26793,J00121:27:H3GGKBBXX:5:1118:5142:38820;sequence=TATAAATCAAATGCTTCGGAATCCATTA;start=139094;subtype=IES;support_ref=0;support_variant=44;type=IES;
scaffold51_105_with_IES	MILORD	internal_eliminated_sequence	139401	139429	.	.	.	ID=MILORD.105.139401.139429;Name=MILORD.105.139401.139429;bounded_by_ta=TRUE;common_boundary=None;end=139429;ies_id=IESPGM.PTET51.1.105.130422;ies_left_dist=-307;ies_min_dist=307;ies_right_dist=-308;junction_seq=aggaaatatagtataTAaagttattgctctaa;read_names=J00121:27:H3GGKBBXX:5:2211:13595:18652;sequence=TATATTAAGAGATTATCTTTAGGAAATCA;start=139401;subtype=MAC;support_ref=89;support_variant=1;type=CRYPTIC;
scaffold51_105_with_IES	MILORD	internal_eliminated_sequence	142540	142585	.	.	.	ID=MILORD.105.142540.142585;Name=MILORD.105.142540.142585;bounded_by_ta=TRUE;common_boundary=Both;end=142585;ies_id=IESPGM.PTET51.1.105.133840;ies_left_dist=0;ies_min_dist=0;ies_right_dist=0;junction_seq=tggatgcaatcatacTAcaagacagattcatt;read_names=J00121:27:H3GGKBBXX:5:2101:5731:41880,J00121:27:H3GGKBBXX:5:1125:18578:35725,J00121:27:H3GGKBBXX:5:2202:9364:22749,J00121:27:H3GGKBBXX:5:1222:24596:26529,J00121:27:H3GGKBBXX:5:2225:5589:17825,J00121:27:H3GGKBBXX:5:1226:18142:4831,J00121:27:H3GGKBBXX:5:2106:21653:25193,J00121:27:H3GGKBBXX:5:1211:13941:44464,J00121:27:H3GGKBBXX:5:1220:18274:20463,J00121:27:H3GGKBBXX:5:1115:28706:22256,J00121:27:H3GGKBBXX:5:1217:8471:16700,J00121:27:H3GGKBBXX:5:1122:19684:2967,J00121:27:H3GGKBBXX:5:1116:20567:8998,J00121:27:H3GGKBBXX:5:1201:21389:48825,J00121:27:H3GGKBBXX:5:1216:27133:48052,J00121:27:H3GGKBBXX:5:2213:2128:39014,J00121:27:H3GGKBBXX:5:2207:22587:47700,J00121:27:H3GGKBBXX:5:2116:20679:7926,J00121:27:H3GGKBBXX:5:1127:7618:28657,J00121:27:H3GGKBBXX:5:2221:13027:11055,J00121:27:H3GGKBBXX:5:2202:13108:17526,J00121:27:H3GGKBBXX:5:2219:14265:44746,J00121:27:H3GGKBBXX:5:1103:15138:17561,J00121:27:H3GGKBBXX:5:2212:27123:17790,J00121:27:H3GGKBBXX:5:1104:23581:37431,J00121:27:H3GGKBBXX:5:2208:15737:14625;sequence=TATACACAACAAATACATCCAAATACCCAAAACCTTTATTCTACTA;start=142540;subtype=IES;support_ref=36;support_variant=26;type=IES;
scaffold51_105_with_IES	MILORD	internal_eliminated_sequence	142839	143072	.	.	.	ID=MILORD.105.142839.143072;Name=MILORD.105.142839.143072;bounded_by_ta=TRUE;common_boundary=Both;end=143072;ies_id=IESPGM.PTET51.1.105.134093;ies_left_dist=0;ies_min_dist=0;ies_right_dist=0;junction_seq=aagattaaacctaagTAcaaatactgcctttt;read_names=J00121:27:H3GGKBBXX:5:2118:19958:18880,J00121:27:H3GGKBBXX:5:2206:20709:44552,J00121:27:H3GGKBBXX:5:1228:26311:33615,J00121:27:H3GGKBBXX:5:2227:6715:33105,J00121:27:H3GGKBBXX:5:1205:30381:5429,J00121:27:H3GGKBBXX:5:2219:18000:27338,J00121:27:H3GGKBBXX:5:2222:15321:47770,J00121:27:H3GGKBBXX:5:2224:9272:17561,J00121:27:H3GGKBBXX:5:1104:4178:38275,J00121:27:H3GGKBBXX:5:2209:24089:44500,J00121:27:H3GGKBBXX:5:1203:6735:20551,J00121:27:H3GGKBBXX:5:1123:27844:48544,J00121:27:H3GGKBBXX:5:2108:16163:49089,J00121:27:H3GGKBBXX:5:1226:22881:9420,J00121:27:H3GGKBBXX:5:1207:14955:30644,J00121:27:H3GGKBBXX:5:2124:25449:46856;sequence=TAAAACTCTTACAAAACATATCTTATTCCAAATGATATTTGAAACACATTAGATGAAAAAGATGTTTTTGAAATATTTTTATTAAATGAAGGCATCGATAAATTTAATTATTATACTAAATACTAAAAATATTAAATAGATATTTTTTATGTACAAATTCAAAGTACCATAGGATCTAGTAGGCTTATTAAATATTTTGCATTCCCAATTGAATGATTTTCTTTGAAAGAACTA;start=142839;subtype=IES;support_ref=92;support_variant=16;type=IES;
scaffold51_105_with_IES	MILORD	internal_eliminated_sequence	143884	143970	.	.	.	ID=MILORD.105.143884.143970;Name=MILORD.105.143884.143970;bounded_by_ta=TRUE;common_boundary=Both;end=143970;ies_id=IESPGM.PTET51.1.105.134904;ies_left_dist=0;ies_min_dist=0;ies_right_dist=0;junction_seq=atcatcagcaggtgaTAtcatatcgcaatata;read_names=J00121:27:H3GGKBBXX:5:1221:11789:44957,J00121:27:H3GGKBBXX:5:2211:20161:44412,J00121:27:H3GGKBBXX:5:1118:15767:14889,J00121:27:H3GGKBBXX:5:1225:28138:20357,J00121:27:H3GGKBBXX:5:1212:13717:38803,J00121:27:H3GGKBBXX:5:2216:14255:7275;sequence=TATTATTGAGATCATATAAGTAAAATATTAAAATTTAGAAGAAGAGCAAATACAATCATTAAAATGATATCAAAATGATATCAATAA;start=143884;subtype=IES;support_ref=54;support_variant=6;type=IES;
scaffold51_105_with_IES	MILORD	internal_eliminated_sequence	144154	144210	.	.	.	ID=MILORD.105.144154.144210;Name=MILORD.105.144154.144210;bounded_by_ta=TRUE;common_boundary=Both;end=144210;ies_id=IESPGM.PTET51.1.105.135087;ies_left_dist=0;ies_min_dist=0;ies_right_dist=0;junction_seq=ttcatacttatctgaTAatattgtccatccaa;read_names=J00121:27:H3GGKBBXX:5:1105:12479:13728,J00121:27:H3GGKBBXX:5:2202:8055:48790,J00121:27:H3GGKBBXX:5:1127:3802:34741,J00121:27:H3GGKBBXX:5:1207:11211:5059,J00121:27:H3GGKBBXX:5:1120:23673:43286,J00121:27:H3GGKBBXX:5:1225:20649:30626,J00121:27:H3GGKBBXX:5:2221:14438:47190,J00121:27:H3GGKBBXX:5:1104:19136:38205,J00121:27:H3GGKBBXX:5:2209:28980:32930,J00121:27:H3GGKBBXX:5:2226:18477:16735,J00121:27:H3GGKBBXX:5:2228:8836:40543,J00121:27:H3GGKBBXX:5:2220:18406:43058,J00121:27:H3GGKBBXX:5:1219:19502:1349,J00121:27:H3GGKBBXX:5:1224:3853:2193,J00121:27:H3GGKBBXX:5:2114:3072:10370,J00121:27:H3GGKBBXX:5:1216:15442:36622,J00121:27:H3GGKBBXX:5:2115:23054:12919,J00121:27:H3GGKBBXX:5:2224:28919:47243,J00121:27:H3GGKBBXX:5:1220:16092:12005,J00121:27:H3GGKBBXX:5:2212:10561:21905,J00121:27:H3GGKBBXX:5:2113:30563:38556,J00121:27:H3GGKBBXX:5:2215:2899:18898,J00121:27:H3GGKBBXX:5:2107:26880:5622,J00121:27:H3GGKBBXX:5:2208:11515:14660,J00121:27:H3GGKBBXX:5:1127:7781:44271,J00121:27:H3GGKBBXX:5:1113:15392:33615,J00121:27:H3GGKBBXX:5:2217:7730:40561,J00121:27:H3GGKBBXX:5:2119:10165:4057,J00121:27:H3GGKBBXX:5:2203:17969:42583,J00121:27:H3GGKBBXX:5:1219:7121:34125,J00121:27:H3GGKBBXX:5:2207:28869:19900,J00121:27:H3GGKBBXX:5:1101:9293:2510;sequence=TACAATTGGATTTGGATAATTGAAATTTAAATTAAGTCTTGAAAGTTCAAATGAGTG;start=144154;subtype=IES;support_ref=4;support_variant=32;type=IES;
scaffold51_105_with_IES	MILORD	internal_eliminated_sequence	145263	145515	.	.	.	ID=MILORD.105.145263.145515;Name=MILORD.105.145263.145515;bounded_by_ta=TRUE;common_boundary=Both;end=145515;ies_id=IESPGM.PTET51.1.105.136139;ies_left_dist=0;ies_min_dist=0;ies_right_dist=0;junction_seq=tcacttatttatataTAcatagtatgatgtta;read_names=J00121:27:H3GGKBBXX:5:2117:30462:22204,J00121:27:H3GGKBBXX:5:1116:15260:33809,J00121:27:H3GGKBBXX:5:1214:8389:15926,J00121:27:H3GGKBBXX:5:2222:7009:46416,J00121:27:H3GGKBBXX:5:2228:27468:31505,J00121:27:H3GGKBBXX:5:2225:17482:1930,J00121:27:H3GGKBBXX:5:2119:23703:47243,J00121:27:H3GGKBBXX:5:1106:17959:39787,J00121:27:H3GGKBBXX:5:2112:14712:26177,J00121:27:H3GGKBBXX:5:1214:7852:31875,J00121:27:H3GGKBBXX:5:1221:22567:27479,J00121:27:H3GGKBBXX:5:2123:26332:11847;sequence=TATTGTTAGATTTAAAAATGTGATTGGTGTTTAATTTATATAGTTAACCTTACTAAATATTAAATTGCAAAATAGTAAGAAGGATAATTGAGTTTTAGTCAAATATTAAGTTGGTGCTAAATTTATCTCTGACAACTAGCTACTAATAAAAATGATTTTTAAATATTCTAAGAATTAGCTTTAAAATATTCTTGGTTATATTGATAATAACTAAAAAAACTGTAATATCCTTTATTATTAATCTCAGCTTCAA;start=145263;subtype=IES;support_ref=98;support_variant=12;type=IES;
scaffold51_105_with_IES	MILORD	internal_eliminated_sequence	145616	145712	.	.	.	ID=MILORD.105.145616.145712;Name=MILORD.105.145616.145712;bounded_by_ta=TRUE;common_boundary=Both;end=145712;ies_id=IESPGM.PTET51.1.105.136239;ies_left_dist=0;ies_min_dist=0;ies_right_dist=0;junction_seq=tgttaatctacgtaaTAacttgatagaaacta;read_names=J00121:27:H3GGKBBXX:5:2111:18152:16172,J00121:27:H3GGKBBXX:5:2205:5041:14941,J00121:27:H3GGKBBXX:5:1226:3559:19267,J00121:27:H3GGKBBXX:5:2121:20588:7908,J00121:27:H3GGKBBXX:5:2218:27965:10141,J00121:27:H3GGKBBXX:5:2220:14418:42513,J00121:27:H3GGKBBXX:5:2226:6959:13095,J00121:27:H3GGKBBXX:5:1209:3894:18089,J00121:27:H3GGKBBXX:5:1110:27417:4866,J00121:27:H3GGKBBXX:5:1228:28919:37959,J00121:27:H3GGKBBXX:5:1208:26484:27936,J00121:27:H3GGKBBXX:5:2102:31588:19021,J00121:27:H3GGKBBXX:5:1222:23845:40069,J00121:27:H3GGKBBXX:5:2113:30939:33017,J00121:27:H3GGKBBXX:5:1103:9323:21166,J00121:27:H3GGKBBXX:5:2109:10927:20181;sequence=TAGAGTTAGTTGATTCTGAGTTTATCTTTATTCATTACAAAAGACTACAATTTATTTTAATTTAAAAGAAAATGATAAATAATATATTTAAGGTCTG;start=145616;subtype=IES;support_ref=122;support_variant=16;type=IES;
scaffold51_105_with_IES	MILORD	internal_eliminated_sequence	148127	148162	.	.	.	ID=MILORD.105.148127.148162;Name=MILORD.105.148127.148162;bounded_by_ta=TRUE;common_boundary=Both;end=148162;ies_id=IESPGM.PTET51.1.105.138653;ies_left_dist=0;ies_min_dist=0;ies_right_dist=0;junction_seq=agactggagaataggTAgcagtcaaaatttcc;read_names=J00121:27:H3GGKBBXX:5:2205:21643:4743,J00121:27:H3GGKBBXX:5:1201:12479:39365,J00121:27:H3GGKBBXX:5:1218:8785:40948,J00121:27:H3GGKBBXX:5:1119:10855:8207,J00121:27:H3GGKBBXX:5:1102:20882:2756,J00121:27:H3GGKBBXX:5:2225:28463:30274,J00121:27:H3GGKBBXX:5:1127:25063:16506,J00121:27:H3GGKBBXX:5:1209:20111:1842,J00121:27:H3GGKBBXX:5:1125:6116:11284,J00121:27:H3GGKBBXX:5:2101:26372:18529,J00121:27:H3GGKBBXX:5:1116:10663:2176,J00121:27:H3GGKBBXX:5:1202:3508:34864,J00121:27:H3GGKBBXX:5:1110:7567:24138,J00121:27:H3GGKBBXX:5:1224:8085:17438,J00121:27:H3GGKBBXX:5:1113:15361:35813,J00121:27:H3GGKBBXX:5:2211:19481:46153,J00121:27:H3GGKBBXX:5:1115:13240:12761,J00121:27:H3GGKBBXX:5:1123:15108:23874,J00121:27:H3GGKBBXX:5:1108:23348:6079,J00121:27:H3GGKBBXX:5:1114:5680:27514,J00121:27:H3GGKBBXX:5:2101:13961:23048,J00121:27:H3GGKBBXX:5:1118:11799:1719;sequence=TATAGTTGAATACTTAATATGTTTGGATTCCAACTA;start=148127;subtype=IES;support_ref=0;support_variant=22;type=IES;
scaffold51_105_with_IES	MILORD	internal_eliminated_sequence	150004	150059	.	.	.	ID=MILORD.105.150004.150059;Name=MILORD.105.150004.150059;bounded_by_ta=TRUE;common_boundary=Both;end=150059;ies_id=IESPGM.PTET51.1.105.140494;ies_left_dist=0;ies_min_dist=0;ies_right_dist=0;junction_seq=ccatctttgtattgtTAtctgttatccatttt;read_names=J00121:27:H3GGKBBXX:5:2110:28554:27936,J00121:27:H3GGKBBXX:5:1214:5436:31488,J00121:27:H3GGKBBXX:5:2101:20720:17526,J00121:27:H3GGKBBXX:5:1110:11464:42495,J00121:27:H3GGKBBXX:5:2213:7902:36499,J00121:27:H3GGKBBXX:5:1214:8978:25984,J00121:27:H3GGKBBXX:5:2217:7354:40192,J00121:27:H3GGKBBXX:5:2224:11464:27021,J00121:27:H3GGKBBXX:5:1220:12327:34213,J00121:27:H3GGKBBXX:5:1115:30695:6185,J00121:27:H3GGKBBXX:5:2220:27793:11882,J00121:27:H3GGKBBXX:5:1105:21257:13675,J00121:27:H3GGKBBXX:5:2213:22150:31259,J00121:27:H3GGKBBXX:5:2216:11576:27109,J00121:27:H3GGKBBXX:5:2103:22607:27057,J00121:27:H3GGKBBXX:5:2215:20243:32701,J00121:27:H3GGKBBXX:5:1123:11606:2123,J00121:27:H3GGKBBXX:5:2115:19766:22379,J00121:27:H3GGKBBXX:5:2215:21552:38627,J00121:27:H3GGKBBXX:5:2110:31538:21465,J00121:27:H3GGKBBXX:5:1221:21105:47032,J00121:27:H3GGKBBXX:5:1113:9831:38539,J00121:27:H3GGKBBXX:5:1218:7659:19232,J00121:27:H3GGKBBXX:5:2114:5619:9262,J00121:27:H3GGKBBXX:5:1207:16894:21553,J00121:27:H3GGKBBXX:5:1116:10429:29835,J00121:27:H3GGKBBXX:5:2216:21156:20392,J00121:27:H3GGKBBXX:5:2106:19928:22590,J00121:27:H3GGKBBXX:5:1113:2605:15750,J00121:27:H3GGKBBXX:5:1113:29021:32191,J00121:27:H3GGKBBXX:5:1107:7598:5165,J00121:27:H3GGKBBXX:5:1202:6563:2457,J00121:27:H3GGKBBXX:5:1203:23896:18634,J00121:27:H3GGKBBXX:5:1117:3599:27883,J00121:27:H3GGKBBXX:5:1110:22729:43656,J00121:27:H3GGKBBXX:5:1208:29285:32683,J00121:27:H3GGKBBXX:5:2112:17360:39910;sequence=TACAGCTCATAAGTACATGACTATTAAGGTGAAATTAACATTAAGTATTTTAAGTG;start=150004;subtype=IES;support_ref=18;support_variant=37;type=IES;
scaffold51_105_with_IES	MILORD	internal_eliminated_sequence	153703	153849	.	.	.	ID=MILORD.105.153703.153849;Name=MILORD.105.153703.153849;bounded_by_ta=TRUE;common_boundary=Both;end=153849;ies_id=IESPGM.PTET51.1.105.144137;ies_left_dist=0;ies_min_dist=0;ies_right_dist=0;junction_seq=tattcttcatcttggTAccactttatagttgg;read_names=J00121:27:H3GGKBBXX:5:1203:21339:37273;sequence=TATTGATGAAGAATTACAAAAAATATAATAATATATTTAAGCCTAAATTAGTTAATAAAATTTATATTTAATATTATTGCCAGAAATATTATAATTATACTTTCTCATCTAACTTAGGTTAACAGCAATTTATTAATGCATCACGAA;start=153703;subtype=IES;support_ref=45;support_variant=1;type=IES;
scaffold51_105_with_IES	MILORD	internal_eliminated_sequence	153858	153885	.	.	.	ID=MILORD.105.153858.153885;Name=MILORD.105.153858.153885;bounded_by_ta=TRUE;common_boundary=Both;end=153885;ies_id=IESPGM.PTET51.1.105.144145;ies_left_dist=0;ies_min_dist=0;ies_right_dist=0;junction_seq=tcacgaataccacttTAgcaattcaacatttt;read_names=J00121:27:H3GGKBBXX:5:1214:20882:16612,J00121:27:H3GGKBBXX:5:2220:25946:4075,J00121:27:H3GGKBBXX:5:1110:12469:24823,J00121:27:H3GGKBBXX:5:2225:15767:38416,J00121:27:H3GGKBBXX:5:1228:20669:9526;sequence=TATAGTTGGATTAGATAAGGATCCTCTA;start=153858;subtype=IES;support_ref=66;support_variant=5;type=IES;
scaffold51_105_with_IES	MILORD	internal_eliminated_sequence	155400	155448	.	.	.	ID=MILORD.105.155400.155448;Name=MILORD.105.155400.155448;bounded_by_ta=TRUE;common_boundary=Both;end=155448;ies_id=IESPGM.PTET51.1.105.145659;ies_left_dist=0;ies_min_dist=0;ies_right_dist=0;junction_seq=atatcaaataactatTAtaagagagagatagt;read_names=J00121:27:H3GGKBBXX:5:2228:12144:43216,J00121:27:H3GGKBBXX:5:2208:4746:43796,J00121:27:H3GGKBBXX:5:1209:23947:6097,J00121:27:H3GGKBBXX:5:2205:10866:46311,J00121:27:H3GGKBBXX:5:1220:18132:30063,J00121:27:H3GGKBBXX:5:1111:14326:9930,J00121:27:H3GGKBBXX:5:2124:9658:29061,J00121:27:H3GGKBBXX:5:1113:14245:18933,J00121:27:H3GGKBBXX:5:2221:27316:41510,J00121:27:H3GGKBBXX:5:2202:15524:34477,J00121:27:H3GGKBBXX:5:2115:18923:7345,J00121:27:H3GGKBBXX:5:1125:7984:34881,J00121:27:H3GGKBBXX:5:2206:22059:40139,J00121:27:H3GGKBBXX:5:2214:7131:19970,J00121:27:H3GGKBBXX:5:1123:29132:18775,J00121:27:H3GGKBBXX:5:1201:22962:11741,J00121:27:H3GGKBBXX:5:1114:13190:13939,J00121:27:H3GGKBBXX:5:1223:9790:31435,J00121:27:H3GGKBBXX:5:1127:22536:16489,J00121:27:H3GGKBBXX:5:1102:18345:45766,J00121:27:H3GGKBBXX:5:2119:25997:34020,J00121:27:H3GGKBBXX:5:2201:5518:23188,J00121:27:H3GGKBBXX:5:1101:16234:27654,J00121:27:H3GGKBBXX:5:1121:11941:44623,J00121:27:H3GGKBBXX:5:1109:15473:11847,J00121:27:H3GGKBBXX:5:1102:26362:3178,J00121:27:H3GGKBBXX:5:2113:12875:18247,J00121:27:H3GGKBBXX:5:1127:16914:32912,J00121:27:H3GGKBBXX:5:2106:10510:16049;sequence=TACAATTGGATTTATGAATTCAGAGTAAAATGGTTTATGAAACTCACTG;start=155400;subtype=IES;support_ref=6;support_variant=29;type=IES;
scaffold51_105_with_IES	MILORD	internal_eliminated_sequence	156995	157021	.	.	.	ID=MILORD.105.156995.157021;Name=MILORD.105.156995.157021;bounded_by_ta=TRUE;common_boundary=Both;end=157021;ies_id=IESPGM.PTET51.1.105.147205;ies_left_dist=0;ies_min_dist=0;ies_right_dist=0;junction_seq=caccccacttcatagTAccatttccatgttta;read_names=J00121:27:H3GGKBBXX:5:1216:23571:33264,J00121:27:H3GGKBBXX:5:1220:22536:48702,J00121:27:H3GGKBBXX:5:2221:26504:33703,J00121:27:H3GGKBBXX:5:1202:23591:22221,J00121:27:H3GGKBBXX:5:1114:3762:22080,J00121:27:H3GGKBBXX:5:1107:22090:41950,J00121:27:H3GGKBBXX:5:1111:16366:41458,J00121:27:H3GGKBBXX:5:2219:9841:7398,J00121:27:H3GGKBBXX:5:2117:29224:31628,J00121:27:H3GGKBBXX:5:1204:2118:26406,J00121:27:H3GGKBBXX:5:1111:29396:2949,J00121:27:H3GGKBBXX:5:2207:27143:43638,J00121:27:H3GGKBBXX:5:2119:10470:32226,J00121:27:H3GGKBBXX:5:1128:25652:20973,J00121:27:H3GGKBBXX:5:1116:5812:30099,J00121:27:H3GGKBBXX:5:2110:18193:27953,J00121:27:H3GGKBBXX:5:1123:23673:39137,J00121:27:H3GGKBBXX:5:2216:7557:22502,J00121:27:H3GGKBBXX:5:1113:18852:11337,J00121:27:H3GGKBBXX:5:2216:16650:37835,J00121:27:H3GGKBBXX:5:2208:28798:39787,J00121:27:H3GGKBBXX:5:2208:12855:41211,J00121:27:H3GGKBBXX:5:1224:11403:46012,J00121:27:H3GGKBBXX:5:1204:29234:15258,J00121:27:H3GGKBBXX:5:1227:17005:5499,J00121:27:H3GGKBBXX:5:1226:24332:32578,J00121:27:H3GGKBBXX:5:1118:2158:4040,J00121:27:H3GGKBBXX:5:2226:28178:26371,J00121:27:H3GGKBBXX:5:1108:27529:45748,J00121:27:H3GGKBBXX:5:1103:25997:45942,J00121:27:H3GGKBBXX:5:2115:25570:21289,J00121:27:H3GGKBBXX:5:1204:29214:15328,J00121:27:H3GGKBBXX:5:1219:23236:33703,J00121:27:H3GGKBBXX:5:2228:13748:36464,J00121:27:H3GGKBBXX:5:1228:22039:19320,J00121:27:H3GGKBBXX:5:1108:7293:45959,J00121:27:H3GGKBBXX:5:2102:16985:26846;sequence=TAAAGTTAACATATATATATATTACTC;start=156995;subtype=IES;support_ref=0;support_variant=37;type=IES;
scaffold51_105_with_IES	MILORD	internal_eliminated_sequence	157311	157338	.	.	.	ID=MILORD.105.157311.157338;Name=MILORD.105.157311.157338;bounded_by_ta=TRUE;common_boundary=Both;end=157338;ies_id=IESPGM.PTET51.1.105.147494;ies_left_dist=0;ies_min_dist=0;ies_right_dist=0;junction_seq=cattttaacatctgaTAccttaatagatgcga;read_names=J00121:27:H3GGKBBXX:5:2106:29335:2352,J00121:27:H3GGKBBXX:5:2206:24748:8189,J00121:27:H3GGKBBXX:5:1228:18791:6941,J00121:27:H3GGKBBXX:5:2101:28990:44869,J00121:27:H3GGKBBXX:5:1204:18061:44429,J00121:27:H3GGKBBXX:5:1209:6867:1332,J00121:27:H3GGKBBXX:5:2101:6482:14097,J00121:27:H3GGKBBXX:5:1111:15189:38609,J00121:27:H3GGKBBXX:5:1203:20496:6730,J00121:27:H3GGKBBXX:5:1126:30218:8242,J00121:27:H3GGKBBXX:5:2209:20831:20568,J00121:27:H3GGKBBXX:5:1124:18254:3688,J00121:27:H3GGKBBXX:5:1206:29000:29026,J00121:27:H3GGKBBXX:5:1211:4990:25474,J00121:27:H3GGKBBXX:5:2104:27154:2299,J00121:27:H3GGKBBXX:5:2221:27214:36903,J00121:27:H3GGKBBXX:5:2207:24525:48175,J00121:27:H3GGKBBXX:5:1112:16812:48456,J00121:27:H3GGKBBXX:5:1209:24972:31118,J00121:27:H3GGKBBXX:5:1123:6492:11477,J00121:27:H3GGKBBXX:5:1224:16112:45836,J00121:27:H3GGKBBXX:5:1202:20385:32244,J00121:27:H3GGKBBXX:5:2121:15727:38064,J00121:27:H3GGKBBXX:5:1204:18396:49230,J00121:27:H3GGKBBXX:5:2219:21004:29448,J00121:27:H3GGKBBXX:5:2109:15889:10000,J00121:27:H3GGKBBXX:5:2111:4097:33176,J00121:27:H3GGKBBXX:5:1103:4726:41581,J00121:27:H3GGKBBXX:5:2204:17817:41088,J00121:27:H3GGKBBXX:5:1216:5822:16788,J00121:27:H3GGKBBXX:5:2227:26494:7275,J00121:27:H3GGKBBXX:5:1111:14945:43216,J00121:27:H3GGKBBXX:5:1105:18446:31101,J00121:27:H3GGKBBXX:5:1223:9110:18581,J00121:27:H3GGKBBXX:5:1203:24505:6923,J00121:27:H3GGKBBXX:5:2214:21369:9332,J00121:27:H3GGKBBXX:5:2207:11860:39172,J00121:27:H3GGKBBXX:5:1126:29518:37167;sequence=TACAGTGATTCCAAAGTCTACCCCATAG;start=157311;subtype=IES;support_ref=12;support_variant=38;type=IES;
scaffold51_105_with_IES	MILORD	internal_eliminated_sequence	158341	158368	.	.	.	ID=MILORD.105.158341.158368;Name=MILORD.105.158341.158368;bounded_by_ta=TRUE;common_boundary=None;end=158368;ies_id=IESPGM.PTET51.1.105.147494;ies_left_dist=-1030;ies_min_dist=1030;ies_right_dist=-1030;junction_seq=ttataagttgtattaTAaattaaattgaaaat;read_names=J00121:27:H3GGKBBXX:5:1107:10399:13500,J00121:27:H3GGKBBXX:5:1101:8186:48597;sequence=TAATATGTATTTGTATTTATTTTTAGAA;start=158341;subtype=MAC;support_ref=180;support_variant=2;type=CRYPTIC;
scaffold51_105_with_IES	MILORD	internal_eliminated_sequence	160301	160326	.	.	.	ID=MILORD.105.160301.160326;Name=MILORD.105.160301.160326;bounded_by_ta=TRUE;common_boundary=Both;end=160326;ies_id=IESPGM.PTET51.1.105.150456;ies_left_dist=0;ies_min_dist=0;ies_right_dist=0;junction_seq=actttctgatgtttgTActgttcggccgtcaa;read_names=J00121:27:H3GGKBBXX:5:1225:16407:12656,J00121:27:H3GGKBBXX:5:2220:9181:14097,J00121:27:H3GGKBBXX:5:2228:16356:1701,J00121:27:H3GGKBBXX:5:2227:13535:5042,J00121:27:H3GGKBBXX:5:1227:26534:42864,J00121:27:H3GGKBBXX:5:2116:8379:28498,J00121:27:H3GGKBBXX:5:1126:5254:8875,J00121:27:H3GGKBBXX:5:2225:10054:21799,J00121:27:H3GGKBBXX:5:1102:11972:10844,J00121:27:H3GGKBBXX:5:1102:14661:25984,J00121:27:H3GGKBBXX:5:1121:14844:21096,J00121:27:H3GGKBBXX:5:2117:29620:29641,J00121:27:H3GGKBBXX:5:1110:9262:7873,J00121:27:H3GGKBBXX:5:1225:23054:11653,J00121:27:H3GGKBBXX:5:2212:26748:34301,J00121:27:H3GGKBBXX:5:2116:20151:28252,J00121:27:H3GGKBBXX:5:2122:15716:3090,J00121:27:H3GGKBBXX:5:1122:24474:3846,J00121:27:H3GGKBBXX:5:2103:25794:41827,J00121:27:H3GGKBBXX:5:1227:21572:39400,J00121:27:H3GGKBBXX:5:2220:9293:36165,J00121:27:H3GGKBBXX:5:2116:20182:28727,J00121:27:H3GGKBBXX:5:2228:8897:24120,J00121:27:H3GGKBBXX:5:2204:9962:42284,J00121:27:H3GGKBBXX:5:1117:4919:5587,J00121:27:H3GGKBBXX:5:1121:14072:21447,J00121:27:H3GGKBBXX:5:2211:16731:41247,J00121:27:H3GGKBBXX:5:2211:10480:8013,J00121:27:H3GGKBBXX:5:1125:23987:48227,J00121:27:H3GGKBBXX:5:2202:8542:5956,J00121:27:H3GGKBBXX:5:1103:9293:27338,J00121:27:H3GGKBBXX:5:2220:16305:35936,J00121:27:H3GGKBBXX:5:1114:26687:4233;sequence=TATAGCAGATTTTAACATTGATTCTA;start=160301;subtype=IES;support_ref=0;support_variant=33;type=IES;
scaffold51_105_with_IES	MILORD	internal_eliminated_sequence	160736	160809	.	.	.	ID=MILORD.105.160736.160809;Name=MILORD.105.160736.160809;bounded_by_ta=TRUE;common_boundary=Both;end=160809;ies_id=IESPGM.PTET51.1.105.150865;ies_left_dist=0;ies_min_dist=0;ies_right_dist=0;junction_seq=attagtctgctgtgtTAatagtaaatgctaag;read_names=J00121:27:H3GGKBBXX:5:2120:10013:11214,J00121:27:H3GGKBBXX:5:2210:5487:29501,J00121:27:H3GGKBBXX:5:2207:21562:5517,J00121:27:H3GGKBBXX:5:2105:21197:8752,J00121:27:H3GGKBBXX:5:1221:10379:7345,J00121:27:H3GGKBBXX:5:1208:13575:21008,J00121:27:H3GGKBBXX:5:1227:23703:30538,J00121:27:H3GGKBBXX:5:2101:16193:22801,J00121:27:H3GGKBBXX:5:2103:18964:23100,J00121:27:H3GGKBBXX:5:1209:10571:35356,J00121:27:H3GGKBBXX:5:2207:13849:11214,J00121:27:H3GGKBBXX:5:2227:29224:2053,J00121:27:H3GGKBBXX:5:2212:7730:12673,J00121:27:H3GGKBBXX:5:1103:4736:6255,J00121:27:H3GGKBBXX:5:1115:21044:40737,J00121:27:H3GGKBBXX:5:2206:20293:2932,J00121:27:H3GGKBBXX:5:2116:28524:35163,J00121:27:H3GGKBBXX:5:1114:24556:32297,J00121:27:H3GGKBBXX:5:1210:25540:41247,J00121:27:H3GGKBBXX:5:2203:25712:6730,J00121:27:H3GGKBBXX:5:2211:8674:33651,J00121:27:H3GGKBBXX:5:1122:19705:40561,J00121:27:H3GGKBBXX:5:1218:8176:7328,J00121:27:H3GGKBBXX:5:2106:5365:17544,J00121:27:H3GGKBBXX:5:1104:12124:8400,J00121:27:H3GGKBBXX:5:1104:4350:16700,J00121:27:H3GGKBBXX:5:1107:6471:22555,J00121:27:H3GGKBBXX:5:1121:4726:26107;sequence=TACAATAGTATTATTATCCTAATTATTTTTGACTAAGTCTATGTTAAAATATTTCGATAATGCTAAACTAACTG;start=160736;subtype=IES;support_ref=6;support_variant=28;type=IES;
scaffold51_105_with_IES	MILORD	internal_eliminated_sequence	160744	160809	.	.	.	ID=MILORD.105.160744.160809;Name=MILORD.105.160744.160809;bounded_by_ta=TRUE;common_boundary=RIGHT;end=160809;ies_id=IESPGM.PTET51.1.105.150865;ies_left_dist=-8;ies_min_dist=0;ies_right_dist=0;junction_seq=gctgtgttacaatagTAatagtaaatgctaag;read_names=J00121:27:H3GGKBBXX:5:1221:16701:25791,J00121:27:H3GGKBBXX:5:2126:14346:25896;sequence=TATTATTATCCTAATTATTTTTGACTAAGTCTATGTTAAAATATTTCGATAATGCTAAACTAACTG;start=160744;subtype=PARTIAL_INTERNAL;support_ref=5;support_variant=2;type=ALTERNATIVE;
scaffold51_105_with_IES	MILORD	internal_eliminated_sequence	161174	168008	.	.	.	ID=MILORD.105.161174.168008;Name=MILORD.105.161174.168008;bounded_by_ta=TRUE;common_boundary=LEFT;end=168008;ies_id=IESPGM.PTET51.1.105.151229;ies_left_dist=0;ies_min_dist=0;ies_right_dist=-6641;junction_seq=actttcagcttcatgTAcaaacagaaagggtt;read_names=J00121:27:H3GGKBBXX:5:2115:27356:4585;sequence=TATACTTGATGTGATTAAAATTTGTTGTAAATTAAAAAATGTAATTGAGATTAAATAAGTAAAATAAAGGGGTGGGAATTCAAAATTTTAATTTTATAATTCAAAAAAATAAACTAATTTCTGCAATAACTTATTTTCTCATAAACAAATTCTGACTTACGCACAGATATTTAATTATCTTTTTGATTTATCAATACAACAAAAATAGCATGACAAAAAATGACATCCTATTATTTATCCTAATAACAAATCAATTTATGTGCATATTCAATATCTAATTTAACTTTTCCCAACACATTGGCATTATCAAATATTGTTAGAGTTCCATCAAAAGAATAAACATAAATCAATTTATCAAAATAAACTAAATCTATTTGACTATCCACTTTTAACTAGAAATGACTTAAAGGGGGTGGGATTACTCCCTTTTTATAATCACTTACTAAAAGGGTATCATAATCAGTCGATAAACCTATAGTAGTATTATTAAATTGATAATTCAACCAAAAAATGCTCACATTATTTTAATTAAACACTACCAAAGTATTATTCTCAATGAATGTGTAATCTACTACTTTTTCAAACTTAAATGCTCTTTTTGCATACCATTTATAATTTTATCTTAAATGAACTGTTATTTTGTTTCCCTATTAGACAGCCAAAATAACTCCATCTGGACTCCATTTAACATTTGTAGAATCCTCGAATATGTTGAATTCTAAGTGTCTTAATCCATTCTTCTCCCAAAATATAACTTGTTTCTCTTAAATATAGTTTAAATCAATTTACATCAATCATACCAGCAATGAATTAACTATTAGGCTACCATGAAACTGTATTAACAAGATTTCTGGGTTTCTCAAAGATTGCTTATACTAATCCTCCTTCAGGGTCTGACTTGCTTGGACTTCTGAATTTCTCTAATTGTATAGTTACTATTATTGAGTAATGTATCATACATCATATGTTTCACATATTCTACCATCCTAAACAGCATAATTTAATGAAAAAAACTAAATAATTTTAACAAAATGGCAATACTTTTCCATCGTTTTTAAAAGAAATAGAGACCAATTGATCAAGGATTCCTTCTATGTTAATTTCTTTAGTTGGTTCTATTTGTACATCAAAGCTCACTAATTTTCCATCTCCACAAACAACCACTAATTATTCTTGATTTGGATTCCATGCTGCACCCAATACTCCACATTCAAACTATCCAACGACTTCAGCCTCATCCTTTTACACTTTGATTATAGCTCCATCTCTATAAACAATAATTAATTGATCATTTTCCATTAAATATTGAAAGGATAGGATTTGAGAGTTATTCTGAATTTGTTAACCGACTTTGTAAGTAGTTTAAATCTAATATTAGTGGCATTTGATACGCTTATCGATTTATTATTGTATTCGTATTTGATGATGTTGGATTATTCATCAATTACATACAGTATTTTTGATAATTCATCAAATGTAAATGCTAATGGTTGTGAGATTTCATAACTAATGGAATAATTGTTAATCTGAGTACCTTTACTAACATTGAATTTATATTTCTTTCATTAATTAAAAAAATAATTAAATAATTAAATACTAATAATTATATTATAATAGTATATTAATTAGATCAAAAATAAATTTTATTCAAAAGAGTTGAGTACGAAAAGACTTAGGAACATGCAAAGATGGCAAAAATGATTTGATTTTAGGGCTACAAATATTCTTTTCTGTACAAAATCTTGGTAAGTTCTTCATTTGGTTTTGTTCCAAAATCAATTTGGCAGTTCTTGAATACTTTGAATATTTCATCATTGGTGAGTTCATGTGTAAGATAGCAGGATTCTCAGTTTCAATTAAAGTTTAGGTTTTATTTTTATTGTGTCTCCGAATTTATTTTATTCGAAATTGTTTCTTCATTTGTTGATACCTTTCGACATAAAGATTTTGAGTTTTTGTTTAAAACTTGCTAAGCTATCCACACTCATCACAATGACAACTATGCCTTCTTTTCTTTTACTTAATCTCCAGTATTTATTAATCGTAATTTGGAGGTAGACTAATCAATTTGAGTTACCCTCTCAGAAAGGGAAGCTTCTTAACTGCTTAAATTATCTCTATAGCTAATTACTTTCAATTCTCTAATAAAATCAAATCCAACCATAATGAGACATCTGAGTTAGAATTGGCACTTGAATGAGTAGTATCCCTTTATCGTCTTTGATGTTCATATATTGGACACGAAACATCAGAATGCAATTTTTGGAACATACTCTAATTTCCACATTCTTTACAACAGCAACTCTATCTTCTAAGATGTTTGATTTGCTCTAGTGATTGATAGGTACAGTAAAAATCTAATTTATTTAAGCCTTAAGACTGAAGCTATTTCTTCTAGTTGTTTTAATATTACAATAATTCATAAAACTAATATATTATGATCAAATCAAAGTTGATTTAAATCTTACTTGGAATATTAATCTTTTAGAACTCTTCCAAATAATTGATTATTGATATTAACTTCAAATCCTGATGGAAGTGACTTTTCTGTTTTTTACCTATTTGGTCTATTGATTTTAAGAACTATTGGATTCATAACATTTTGATATATATTCTCCCCTTTCAAGATATCTCATCTTAAAAGTAAAGGGGATTGCTAGAAATCTAACGATTTCTTAGGGGATCCATCCTGTATTTGATTATATAGAGAGGATTCTAGTTGATATCTATATTTTAATTAATTTCATTTCTAAGATACATTGATTGATCAGTGTTTACAATTTAAAATAGTTTAATAATACATATAATCGATTTCACATTAGCTTTTTCGTCTATCTGCATGAGAAATCTTTAATTGTAGGAAGAACAATCTAGCTGAAACTCATGCATTCAGTTTTGAGTCTTCTATGTTAATAGTCAATATGTTTCAGACTCATCATTTACTTTTTTTATTAAATCAGTTGTTTAGGATCGATCCTGCTTCTGCTTTGCATTTATTCGAGTTGAATTGTTCGACTATGTGTAAGGTTTTTTCTTTTTATAACAAAAAGCTTTTTTGACTTTTTCTTTTTAATATATGGAACATCCTTATGTTTAATTTGGTATTCTGACATAGGCCCGCATTCAGAACAATTACAACTGTTTCTTCTAGGCTTTCGATCTGAATTGTTATAAAAAGAAGGAGCTTGACTCATAGATGTAGACATAGTTCTTGAATTCTTACTGATTTGCTATTTTTCATCATTCTAAATTTTCTACTAAAGTAATTCTTTTTTGGATTCTTCATTCTGAATTTGTAGTGGCACCCATTCGTTATTTTGATGAATTTATTAAAACTGGCTTAGTCTACGGTCAAATTAAATTGATTGAACTCATACCGCAATTATCACAATAACAAGAACGTCTCCTAGTTATGACTTCATTTTTAAAATGTTAAGAAAGATCTGGATACTTTTGTTAACTTGTTCTACGCCATTTAGCATACATCAATTAAGTACTTAGTTTATAAATAAATTAAATACATAAAATAAATTAAATGTAAGAAGTTATGAATTACAATGACATACTATTATTTCATGATTGGTTTATGTTTGAGTTTTATCAGTTATATTTGCCATTCAAAAATACTCTATGATTTAATAACCTTGTCAGTAAGGTTCGATAAAATTATTTAATTACATTATAATATTCATTCTTTGTATTCCGCTCGGAAAAGTCTACTAGTTAATTTTTACAATTTTACACTCTTTAGTCTTTTTTGATCACTTCAATTACTTTAAAAAATGATAGTCATATTATTGGATAACACAAGAGGATAACAAAATGAATGATTTCTTTAGTGATAGTTTATCATAATAATTAAAGGTGTGAATGAAATGTTATATCTTTGTAGAACAATTAAAAATTGAGACATTTCTTTTAAGAATTCCAATGTCAGTATTGATAGATGAATAAATAAAATTGTATTATTTATTGTCAGAAGGCTTAAAGAGATTAATTATTATTTATATTCAACGATAATCAAATATTCACTACATATCCCAATTTCTTTAATTCTTCCATCTTTTTTTTTGCTTTGGTTGCATTAATCAAAGTCTAGGACAAATAGATATTTTTGGGTAGTTGTCCAGTTTTGACTAGATTGAGAATGGTATCAAGTGTCCTTTCTGAAATCATATTGGAAGATAGATGCAAAGATGTAATATTCTGATTCTAAGTCAAAGCCTACAATATAATATTGGCACCCTCATCACTAATCTTATTCCTGGCTAATTTCAACTATTTCACTTTTTTACAATTTTTCAATTGTTCCGCAACAACATTGCAACCCTCATCTCCCAATTCTTAAAGAATAGTAAATATATCTTACCAGCATTAGACAGATCCACGATTTCCAGATTGTCATTCCTAAATGCCTGCAGGATGGGTTCAAACTTATCATTAATTTTAAAGGTCTTCTTCCTCTTTTCCTGTAACTTGGGAGTAGGAGATATCCCTTATCTCAATAATGAAACAGGAGGAGGAGGTTACAAGGAGGCATTATTGTGGATATCCTTATTGGGACTCTTCTACTTCAATTATTTCAAGGGAGTGATGGACTACAAACTATGAATAGCAGGTTCTGTTCTCACAGGACTTTTGGCTTGTTGCAATTGTGATTAGGATGTGTATTTCAACTCATGCATTGAATTGGATACCACATGGACAACCTAAGAAATCAAATTGTCATCATTGTCTATCCAATCAGCAACAGAGTTATCTCTTAAAAGCAGAGGCTCCTCTTGATCATATTTACTGAAACTATTCTCTACTTGATTTGTTTCATTGTGATTTAATTGAAATGTTAGAGAACACATAGAATCAAAACATTTATCTATTTCATGTTTTTTAAAATCCACTCTAATTTTCTTGATCTTCACATTATTGATTCGCTATTCCAACATCTTTAGAGTTCTGTCCATTTCATCTAATATGACATTTCCTTAGAACTCCTGATTGTATAGTAAATCCAAGGGTAATTCACCACTTTCAGTCTTGGTTGAAAAATACAGCAACCTATCCTTGGCTCCTATCTTCCATAAGTCTGCTTATTACAAAATTGATTAGATTGACTCCTTGATCTACCTCTTGGTTTACTACTCCAATGTTTATGTTAATCCATTCAATTACTCCAACAACTTATTCTCCTTCAGATCTAGCTACTAATGCAATTCTTTGAATTTCTCTCTAACTGTTATCTGACTCTCCTACAACATTATTGAATACTTTTCACTCAATGGCTCATAAAATTTAGACTCTGTTAACTCTTATTGTTTATCCAAGATTCTCTAATAATTCTGCATGATATTCTCAGCCTTCGATGCTATCTCTCTGACAACATCATCAACCGATCGAACCTCGTGATGTCTGTGATTACCGAATAAAGCACATTTAGTACAAATTCGAATCTTATCTGTCAAACATACTATCTCCAGTTTCTCCAGATGCTCTGTGCACAATTCAATCTTCTCATACGCCAAGTTATTCAAATGTAACTAATATTCTGGTTGCTCTATTGATGGTCTCTACTTCACTACCATTTTTAAAAGTTAACAATTCTTTGGAAACTCAGTTATGTGTGTCTTCCCCTTTGCAAGAATACTTTATACAACTGTACTATATTTGGCTTAATATTATTTTATCTAAACCTATTTACAACAACTGTATATCTCATTGTCAGAATTACTTATCCTCAGGACAGCATATCTGCTAACCATCAGCACTCATCAACATCTATTAAATGCACTTTTAGCAGATCGTGTGTCCACAATCAGGAAGCATCAGGGGAATATTCTCGAATTCATTGAATATATTATGGCATTACGGACAAATCAGCTCTTCCATTTTAATTAAAATAACGATATATCATTAAAGGAATACTATTATTTAATTATAAAACTCGTATTTCAATTCCAATATTATCATAGTGTATTATACTTATAGTTTTTACTAAATGAATTTATCTCATCTGACTGATAAAGAAAGTCATAGCAATAATGAATTATTAGGTCTTTGCTAAAATTGCTAAGTCGTAATTATTATTTAAAAGTGGAATCAAAATTTCCATTCAAATGATTTAAGCTCAAAGGATAAAGTTGAATTACTCATTATTATTGCTTATTGACTAAACTATAAAATGAGGGATTTTTGAAAGAACAATTAAAATATTGGAGTCAGGAATGATGCAAATCTGTTAAAGCTTTTATAGCAGCCAATGATTTAAAATTTTCATTGTTAGAAATTAAATTTTCAATTTATTAAAAAATCAAGTGGTTTTAATATGTCTATAAGGAATACAAACTTAAAATTATGTAAAATATAATTTATTTGTAACCCCTTTTTGGGAACACATATAATCTGGTTATTTTCACTAATATGGAACTACCTCAAATTGCTTTCGAGATATCTCTTTGTTACTTAAAGTCCACATATAACCCTTGAATTATTTCGCGGTCGTAGTTAGTCTTTGGATAATAGATTCTATTATTATAAAGAAATGTTTTTGCATAATTCGTGAAGTGTTCTGATAATCTATTCTTTCTAATTTAAATAGAAATGTTTGGTTCTATCTTTGAAAAGTAAATATTCATAATTGGATAATAAACCCATCATAAATTTATGGTGGAAAATAATAAACATTAGGTCCTAATTTGAATTTATATTCTTCAATAACAAAAACAATGTTTCCATCATTTTACCAATGCTTATTTTTGTATTTAATTTTATTTTTTGATTATGCTTAAATTTTTAGAATATATTAAAACAGAAAAATTAAGATGTTATTTCTAATATACAA;start=161174;subtype=PARTIAL_EXTERNAL;support_ref=0;support_variant=1;type=ALTERNATIVE;
scaffold51_105_with_IES	MILORD	internal_eliminated_sequence	161174	161367	.	.	.	ID=MILORD.105.161174.161367;Name=MILORD.105.161174.161367;bounded_by_ta=TRUE;common_boundary=Both;end=161367;ies_id=IESPGM.PTET51.1.105.151229;ies_left_dist=0;ies_min_dist=0;ies_right_dist=0;junction_seq=actttcagcttcatgTAcaacaaaaatagcat;read_names=J00121:27:H3GGKBBXX:5:1113:12215:8629,J00121:27:H3GGKBBXX:5:1226:20892:9069,J00121:27:H3GGKBBXX:5:2115:26717:23804,J00121:27:H3GGKBBXX:5:2115:2118:21131,J00121:27:H3GGKBBXX:5:1216:11180:33176,J00121:27:H3GGKBBXX:5:1228:29488:40280,J00121:27:H3GGKBBXX:5:1116:6492:44253,J00121:27:H3GGKBBXX:5:1213:27042:29606,J00121:27:H3GGKBBXX:5:2224:8734:40895,J00121:27:H3GGKBBXX:5:1113:8105:9948,J00121:27:H3GGKBBXX:5:1208:29620:27742,J00121:27:H3GGKBBXX:5:1221:27093:28393,J00121:27:H3GGKBBXX:5:2201:20232:1525,J00121:27:H3GGKBBXX:5:1122:11840:31787,J00121:27:H3GGKBBXX:5:2227:21613:17280,J00121:27:H3GGKBBXX:5:2203:23226:18247,J00121:27:H3GGKBBXX:5:1117:11079:29870,J00121:27:H3GGKBBXX:5:2109:26139:9051,J00121:27:H3GGKBBXX:5:1223:3224:37888,J00121:27:H3GGKBBXX:5:1203:8126:22573,J00121:27:H3GGKBBXX:5:2118:20669:45326,J00121:27:H3GGKBBXX:5:1213:26616:29571,J00121:27:H3GGKBBXX:5:2223:7273:38222,J00121:27:H3GGKBBXX:5:1119:12185:22573,J00121:27:H3GGKBBXX:5:1102:3194:32384,J00121:27:H3GGKBBXX:5:1204:14133:15996,J00121:27:H3GGKBBXX:5:2216:23125:8330,J00121:27:H3GGKBBXX:5:1108:14834:40983;sequence=TATACTTGATGTGATTAAAATTTGTTGTAAATTAAAAAATGTAATTGAGATTAAATAAGTAAAATAAAGGGGTGGGAATTCAAAATTTTAATTTTATAATTCAAAAAAATAAACTAATTTCTGCAATAACTTATTTTCTCATAAACAAATTCTGACTTACGCACAGATATTTAATTATCTTTTTGATTTATCAA;start=161174;subtype=IES;support_ref=0;support_variant=28;type=IES;
scaffold51_105_with_IES	MILORD	internal_eliminated_sequence	161174	161304	.	.	.	ID=MILORD.105.161174.161304;Name=MILORD.105.161174.161304;bounded_by_ta=TRUE;common_boundary=LEFT;end=161304;ies_id=IESPGM.PTET51.1.105.151229;ies_left_dist=0;ies_min_dist=0;ies_right_dist=63;junction_seq=actttcagcttcatgTAttttctcataaacaa;read_names=J00121:27:H3GGKBBXX:5:1202:4990:3987;sequence=TATACTTGATGTGATTAAAATTTGTTGTAAATTAAAAAATGTAATTGAGATTAAATAAGTAAAATAAAGGGGTGGGAATTCAAAATTTTAATTTTATAATTCAAAAAAATAAACTAATTTCTGCAATAACT;start=161174;subtype=PARTIAL_INTERNAL;support_ref=0;support_variant=1;type=ALTERNATIVE;
scaffold51_105_with_IES	MILORD	internal_eliminated_sequence	161943	161970	.	.	.	ID=MILORD.105.161943.161970;Name=MILORD.105.161943.161970;bounded_by_ta=TRUE;common_boundary=Both;end=161970;ies_id=IESPGM.PTET51.1.105.151804;ies_left_dist=0;ies_min_dist=0;ies_right_dist=0;junction_seq=cttgtttctcttaaaTAccagcaatgaattaa;read_names=J00121:27:H3GGKBBXX:5:1220:28869:38082,J00121:27:H3GGKBBXX:5:1213:9770:41317,J00121:27:H3GGKBBXX:5:2223:23358:1420,J00121:27:H3GGKBBXX:5:2101:21511:11724,J00121:27:H3GGKBBXX:5:1115:7994:15451,J00121:27:H3GGKBBXX:5:1223:24738:25122,J00121:27:H3GGKBBXX:5:2214:22384:23399,J00121:27:H3GGKBBXX:5:2104:19289:6712,J00121:27:H3GGKBBXX:5:2221:29741:3618,J00121:27:H3GGKBBXX:5:1210:16528:44201,J00121:27:H3GGKBBXX:5:1103:17594:41194,J00121:27:H3GGKBBXX:5:2215:5954:3055,J00121:27:H3GGKBBXX:5:2219:18568:23223,J00121:27:H3GGKBBXX:5:1108:5832:41880,J00121:27:H3GGKBBXX:5:2226:9384:3688,J00121:27:H3GGKBBXX:5:1208:21268:25544,J00121:27:H3GGKBBXX:5:2215:9841:31171;sequence=TATAGTTTAAATCAATTTACATCAATCA;start=161943;subtype=IES;support_ref=0;support_variant=17;type=IES;
scaffold51_105_with_IES	MILORD	internal_eliminated_sequence	162101	162129	.	.	.	ID=MILORD.105.162101.162129;Name=MILORD.105.162101.162129;bounded_by_ta=TRUE;common_boundary=Both;end=162129;ies_id=IESPGM.PTET51.1.105.151934;ies_left_dist=0;ies_min_dist=0;ies_right_dist=0;junction_seq=gaatttctctaattgTAcatcatatgtttcac;read_names=J00121:27:H3GGKBBXX:5:2105:9597:4549,J00121:27:H3GGKBBXX:5:1212:15564:28147,J00121:27:H3GGKBBXX:5:1211:9628:18423,J00121:27:H3GGKBBXX:5:1101:18812:16401,J00121:27:H3GGKBBXX:5:2216:7131:13922,J00121:27:H3GGKBBXX:5:1125:24576:48016,J00121:27:H3GGKBBXX:5:1211:19238:23188,J00121:27:H3GGKBBXX:5:1116:24525:12058,J00121:27:H3GGKBBXX:5:2213:29041:31558,J00121:27:H3GGKBBXX:5:1204:21217:5692,J00121:27:H3GGKBBXX:5:1106:27478:28815,J00121:27:H3GGKBBXX:5:2202:12814:7767,J00121:27:H3GGKBBXX:5:1107:12134:7152,J00121:27:H3GGKBBXX:5:2118:5822:29554,J00121:27:H3GGKBBXX:5:1224:5030:42882,J00121:27:H3GGKBBXX:5:1118:16934:21518,J00121:27:H3GGKBBXX:5:1216:6685:35479,J00121:27:H3GGKBBXX:5:2113:23510:42337,J00121:27:H3GGKBBXX:5:1207:23115:4831,J00121:27:H3GGKBBXX:5:1122:13078:8295,J00121:27:H3GGKBBXX:5:1128:10592:32508,J00121:27:H3GGKBBXX:5:2210:18873:18335,J00121:27:H3GGKBBXX:5:2228:22374:31540,J00121:27:H3GGKBBXX:5:1106:11211:24999,J00121:27:H3GGKBBXX:5:1220:29954:18124,J00121:27:H3GGKBBXX:5:1124:4259:14854,J00121:27:H3GGKBBXX:5:2110:30939:29606,J00121:27:H3GGKBBXX:5:1212:15412:22924,J00121:27:H3GGKBBXX:5:2225:25114:2422,J00121:27:H3GGKBBXX:5:1111:21085:4831,J00121:27:H3GGKBBXX:5:1208:1803:36939,J00121:27:H3GGKBBXX:5:2112:27164:39559,J00121:27:H3GGKBBXX:5:2103:14235:36956,J00121:27:H3GGKBBXX:5:1115:25510:40209,J00121:27:H3GGKBBXX:5:1219:21136:33826,J00121:27:H3GGKBBXX:5:1112:18852:18757,J00121:27:H3GGKBBXX:5:2120:27752:6642,J00121:27:H3GGKBBXX:5:1124:30421:27584,J00121:27:H3GGKBBXX:5:1115:15889:23012,J00121:27:H3GGKBBXX:5:2208:29406:27690,J00121:27:H3GGKBBXX:5:2122:5660:3811,J00121:27:H3GGKBBXX:5:1121:12337:10950,J00121:27:H3GGKBBXX:5:1220:28047:18124,J00121:27:H3GGKBBXX:5:1117:12845:24525,J00121:27:H3GGKBBXX:5:1223:5487:42794;sequence=TATAGTTACTATTATTGAGTAATGTATCA;start=162101;subtype=IES;support_ref=0;support_variant=45;type=IES;
scaffold51_105_with_IES	MILORD	internal_eliminated_sequence	163292	163336	.	.	.	ID=MILORD.105.163292.163336;Name=MILORD.105.163292.163336;bounded_by_ta=TRUE;common_boundary=Both;end=163336;ies_id=IESPGM.PTET51.1.105.153096;ies_left_dist=0;ies_min_dist=0;ies_right_dist=0;junction_seq=tgcttaaattatctcTAatgagacatctgagt;read_names=J00121:27:H3GGKBBXX:5:2102:31548:40578,J00121:27:H3GGKBBXX:5:1204:2524:9561,J00121:27:H3GGKBBXX:5:1123:15168:6361,J00121:27:H3GGKBBXX:5:1108:17218:38187,J00121:27:H3GGKBBXX:5:2220:21846:48210,J00121:27:H3GGKBBXX:5:2119:4005:9772,J00121:27:H3GGKBBXX:5:1111:15676:29290,J00121:27:H3GGKBBXX:5:2201:9171:34301,J00121:27:H3GGKBBXX:5:2205:31852:6607,J00121:27:H3GGKBBXX:5:1128:12124:26969,J00121:27:H3GGKBBXX:5:2125:15026:26687,J00121:27:H3GGKBBXX:5:1111:6796:48544,J00121:27:H3GGKBBXX:5:1201:19837:22186,J00121:27:H3GGKBBXX:5:2103:19816:30767,J00121:27:H3GGKBBXX:5:2213:15270:14273,J00121:27:H3GGKBBXX:5:1101:16620:17386,J00121:27:H3GGKBBXX:5:1105:10490:11864,J00121:27:H3GGKBBXX:5:2112:12043:33545,J00121:27:H3GGKBBXX:5:2209:24302:42794,J00121:27:H3GGKBBXX:5:2221:3254:4251,J00121:27:H3GGKBBXX:5:2213:15290:14273,J00121:27:H3GGKBBXX:5:1113:24596:45942,J00121:27:H3GGKBBXX:5:1108:19410:39101,J00121:27:H3GGKBBXX:5:2215:22090:17685;sequence=TATAGCTAATTACTTTCAATTCTCTAATAAAATCAAATCCAACCA;start=163292;subtype=IES;support_ref=87;support_variant=24;type=IES;
scaffold51_105_with_IES	MILORD	internal_eliminated_sequence	163519	163547	.	.	.	ID=MILORD.105.163519.163547;Name=MILORD.105.163519.163547;bounded_by_ta=TRUE;common_boundary=Both;end=163547;ies_id=IESPGM.PTET51.1.105.153278;ies_left_dist=0;ies_min_dist=0;ies_right_dist=0;junction_seq=ctagtgattgataggTAagactgaagctattt;read_names=J00121:27:H3GGKBBXX:5:2128:24637:43445,J00121:27:H3GGKBBXX:5:2115:8684:14291,J00121:27:H3GGKBBXX:5:1219:20019:24753,J00121:27:H3GGKBBXX:5:1217:6624:44834,J00121:27:H3GGKBBXX:5:1224:19339:30433,J00121:27:H3GGKBBXX:5:2205:12124:11671,J00121:27:H3GGKBBXX:5:2119:18223:25509,J00121:27:H3GGKBBXX:5:1106:7090:33299,J00121:27:H3GGKBBXX:5:2223:17310:2721,J00121:27:H3GGKBBXX:5:1107:19350:41739,J00121:27:H3GGKBBXX:5:1119:18335:3231,J00121:27:H3GGKBBXX:5:1111:9851:46557,J00121:27:H3GGKBBXX:5:1221:26636:20428,J00121:27:H3GGKBBXX:5:1124:2879:5288,J00121:27:H3GGKBBXX:5:1122:18974:8488,J00121:27:H3GGKBBXX:5:2227:20090:15733,J00121:27:H3GGKBBXX:5:2224:15219:18968,J00121:27:H3GGKBBXX:5:2117:17827:7873,J00121:27:H3GGKBBXX:5:2119:5863:40596,J00121:27:H3GGKBBXX:5:1215:24819:36130,J00121:27:H3GGKBBXX:5:2109:14428:4585;sequence=TACAGTAAAAATCTAATTTATTTAAGCCT;start=163519;subtype=IES;support_ref=12;support_variant=21;type=IES;
scaffold51_105_with_IES	MILORD	internal_eliminated_sequence	163876	163902	.	.	.	ID=MILORD.105.163876.163902;Name=MILORD.105.163876.163902;bounded_by_ta=TRUE;common_boundary=Both;end=163902;ies_id=IESPGM.PTET51.1.105.153606;ies_left_dist=0;ies_min_dist=0;ies_right_dist=0;junction_seq=tcctgtatttgattaTAttttaattaatttca;read_names=J00121:27:H3GGKBBXX:5:2220:6076:28094,J00121:27:H3GGKBBXX:5:2103:23449:40860,J00121:27:H3GGKBBXX:5:1209:7050:24472,J00121:27:H3GGKBBXX:5:1116:20588:14203,J00121:27:H3GGKBBXX:5:2226:24373:10563,J00121:27:H3GGKBBXX:5:2108:27458:3108,J00121:27:H3GGKBBXX:5:2112:6766:46838,J00121:27:H3GGKBBXX:5:2111:18000:3389,J00121:27:H3GGKBBXX:5:2110:29691:10739;sequence=TATAGAGAGGATTCTAGTTGATATCTA;start=163876;subtype=IES;support_ref=165;support_variant=9;type=IES;
scaffold51_105_with_IES	MILORD	internal_eliminated_sequence	164520	164547	.	.	.	ID=MILORD.105.164520.164547;Name=MILORD.105.164520.164547;bounded_by_ta=TRUE;common_boundary=Both;end=164547;ies_id=IESPGM.PTET51.1.105.154223;ies_left_dist=0;ies_min_dist=0;ies_right_dist=0;junction_seq=aaaactggcttagtcTAccgcaattatcacaa;read_names=J00121:27:H3GGKBBXX:5:2216:32319:14977,J00121:27:H3GGKBBXX:5:2207:27529:41915,J00121:27:H3GGKBBXX:5:2202:8968:39506,J00121:27:H3GGKBBXX:5:1203:17097:8260,J00121:27:H3GGKBBXX:5:2118:18883:38363,J00121:27:H3GGKBBXX:5:1114:17046:21430,J00121:27:H3GGKBBXX:5:2212:5599:5464,J00121:27:H3GGKBBXX:5:1109:26240:35884,J00121:27:H3GGKBBXX:5:1207:27113:23540,J00121:27:H3GGKBBXX:5:2221:14143:15416,J00121:27:H3GGKBBXX:5:1124:26687:44042,J00121:27:H3GGKBBXX:5:1211:15168:35268,J00121:27:H3GGKBBXX:5:1207:15077:1701,J00121:27:H3GGKBBXX:5:2104:4594:45467,J00121:27:H3GGKBBXX:5:1121:23094:44183,J00121:27:H3GGKBBXX:5:2213:17371:5710,J00121:27:H3GGKBBXX:5:1127:30310:40543,J00121:27:H3GGKBBXX:5:1214:17492:48087,J00121:27:H3GGKBBXX:5:1105:12246:4321,J00121:27:H3GGKBBXX:5:2208:12195:24841,J00121:27:H3GGKBBXX:5:1217:24089:16928,J00121:27:H3GGKBBXX:5:2209:8958:8400,J00121:27:H3GGKBBXX:5:1120:30066:9350,J00121:27:H3GGKBBXX:5:1225:25865:18142,J00121:27:H3GGKBBXX:5:1128:9739:47594,J00121:27:H3GGKBBXX:5:1210:7192:19126,J00121:27:H3GGKBBXX:5:2111:23074:13412,J00121:27:H3GGKBBXX:5:2226:21481:29290,J00121:27:H3GGKBBXX:5:2122:3549:32719,J00121:27:H3GGKBBXX:5:2202:9343:39770,J00121:27:H3GGKBBXX:5:1114:23693:3477,J00121:27:H3GGKBBXX:5:1107:16610:3723,J00121:27:H3GGKBBXX:5:2112:24657:36130,J00121:27:H3GGKBBXX:5:1218:14367:9860,J00121:27:H3GGKBBXX:5:1128:9567:7451,J00121:27:H3GGKBBXX:5:1212:28087:43585,J00121:27:H3GGKBBXX:5:2221:18477:3090,J00121:27:H3GGKBBXX:5:2227:21014:14027,J00121:27:H3GGKBBXX:5:1108:14915:48298,J00121:27:H3GGKBBXX:5:1111:19786:25791,J00121:27:H3GGKBBXX:5:1226:5304:38504,J00121:27:H3GGKBBXX:5:1104:3021:37150,J00121:27:H3GGKBBXX:5:1104:2980:37255,J00121:27:H3GGKBBXX:5:2208:15493:39770,J00121:27:H3GGKBBXX:5:1220:5984:6906,J00121:27:H3GGKBBXX:5:2214:7821:9385,J00121:27:H3GGKBBXX:5:2212:21673:48544,J00121:27:H3GGKBBXX:5:2217:11292:16137,J00121:27:H3GGKBBXX:5:1110:9435:48192,J00121:27:H3GGKBBXX:5:2208:15524:39787,J00121:27:H3GGKBBXX:5:2223:12033:3319,J00121:27:H3GGKBBXX:5:1110:11028:19337,J00121:27:H3GGKBBXX:5:2107:23926:15451,J00121:27:H3GGKBBXX:5:2205:14367:4127,J00121:27:H3GGKBBXX:5:2112:12175:37290,J00121:27:H3GGKBBXX:5:2116:12611:22502;sequence=TACGGTCAAATTAAATTGATTGAACTCA;start=164520;subtype=IES;support_ref=15;support_variant=56;type=IES;
scaffold51_105_with_IES	MILORD	internal_eliminated_sequence	164825	164855	.	.	.	ID=MILORD.105.164825.164855;Name=MILORD.105.164825.164855;bounded_by_ta=TRUE;common_boundary=None;end=164855;ies_id=IESPGM.PTET51.1.105.154223;ies_left_dist=-305;ies_min_dist=305;ies_right_dist=-308;junction_seq=taataaccttgtcagTAatattcattctttgt;read_names=J00121:27:H3GGKBBXX:5:1210:12053:10141,J00121:27:H3GGKBBXX:5:1118:10348:26881,J00121:27:H3GGKBBXX:5:1127:9323:13429,J00121:27:H3GGKBBXX:5:1112:25794:8277,J00121:27:H3GGKBBXX:5:2207:17645:37449,J00121:27:H3GGKBBXX:5:1211:18375:20674,J00121:27:H3GGKBBXX:5:1125:15615:9983,J00121:27:H3GGKBBXX:5:2218:14083:21008,J00121:27:H3GGKBBXX:5:2217:14275:38820;sequence=TAAGGTTCGATAAAATTATTTAATTACATTA;start=164825;subtype=MAC;support_ref=297;support_variant=9;type=CRYPTIC;
scaffold51_105_with_IES	MILORD	internal_eliminated_sequence	165111	168008	.	.	.	ID=MILORD.105.165111.168008;Name=MILORD.105.165111.168008;bounded_by_ta=TRUE;common_boundary=RIGHT;end=168008;ies_id=IESPGM.PTET51.1.105.156746;ies_left_dist=2018;ies_min_dist=0;ies_right_dist=0;junction_seq=gaattccaatgtcagTAcaaacagaaagggtt;read_names=J00121:27:H3GGKBBXX:5:1219:20872:30837,J00121:27:H3GGKBBXX:5:2215:23277:33316,J00121:27:H3GGKBBXX:5:1219:20770:31294;sequence=TATTGATAGATGAATAAATAAAATTGTATTATTTATTGTCAGAAGGCTTAAAGAGATTAATTATTATTTATATTCAACGATAATCAAATATTCACTACATATCCCAATTTCTTTAATTCTTCCATCTTTTTTTTTGCTTTGGTTGCATTAATCAAAGTCTAGGACAAATAGATATTTTTGGGTAGTTGTCCAGTTTTGACTAGATTGAGAATGGTATCAAGTGTCCTTTCTGAAATCATATTGGAAGATAGATGCAAAGATGTAATATTCTGATTCTAAGTCAAAGCCTACAATATAATATTGGCACCCTCATCACTAATCTTATTCCTGGCTAATTTCAACTATTTCACTTTTTTACAATTTTTCAATTGTTCCGCAACAACATTGCAACCCTCATCTCCCAATTCTTAAAGAATAGTAAATATATCTTACCAGCATTAGACAGATCCACGATTTCCAGATTGTCATTCCTAAATGCCTGCAGGATGGGTTCAAACTTATCATTAATTTTAAAGGTCTTCTTCCTCTTTTCCTGTAACTTGGGAGTAGGAGATATCCCTTATCTCAATAATGAAACAGGAGGAGGAGGTTACAAGGAGGCATTATTGTGGATATCCTTATTGGGACTCTTCTACTTCAATTATTTCAAGGGAGTGATGGACTACAAACTATGAATAGCAGGTTCTGTTCTCACAGGACTTTTGGCTTGTTGCAATTGTGATTAGGATGTGTATTTCAACTCATGCATTGAATTGGATACCACATGGACAACCTAAGAAATCAAATTGTCATCATTGTCTATCCAATCAGCAACAGAGTTATCTCTTAAAAGCAGAGGCTCCTCTTGATCATATTTACTGAAACTATTCTCTACTTGATTTGTTTCATTGTGATTTAATTGAAATGTTAGAGAACACATAGAATCAAAACATTTATCTATTTCATGTTTTTTAAAATCCACTCTAATTTTCTTGATCTTCACATTATTGATTCGCTATTCCAACATCTTTAGAGTTCTGTCCATTTCATCTAATATGACATTTCCTTAGAACTCCTGATTGTATAGTAAATCCAAGGGTAATTCACCACTTTCAGTCTTGGTTGAAAAATACAGCAACCTATCCTTGGCTCCTATCTTCCATAAGTCTGCTTATTACAAAATTGATTAGATTGACTCCTTGATCTACCTCTTGGTTTACTACTCCAATGTTTATGTTAATCCATTCAATTACTCCAACAACTTATTCTCCTTCAGATCTAGCTACTAATGCAATTCTTTGAATTTCTCTCTAACTGTTATCTGACTCTCCTACAACATTATTGAATACTTTTCACTCAATGGCTCATAAAATTTAGACTCTGTTAACTCTTATTGTTTATCCAAGATTCTCTAATAATTCTGCATGATATTCTCAGCCTTCGATGCTATCTCTCTGACAACATCATCAACCGATCGAACCTCGTGATGTCTGTGATTACCGAATAAAGCACATTTAGTACAAATTCGAATCTTATCTGTCAAACATACTATCTCCAGTTTCTCCAGATGCTCTGTGCACAATTCAATCTTCTCATACGCCAAGTTATTCAAATGTAACTAATATTCTGGTTGCTCTATTGATGGTCTCTACTTCACTACCATTTTTAAAAGTTAACAATTCTTTGGAAACTCAGTTATGTGTGTCTTCCCCTTTGCAAGAATACTTTATACAACTGTACTATATTTGGCTTAATATTATTTTATCTAAACCTATTTACAACAACTGTATATCTCATTGTCAGAATTACTTATCCTCAGGACAGCATATCTGCTAACCATCAGCACTCATCAACATCTATTAAATGCACTTTTAGCAGATCGTGTGTCCACAATCAGGAAGCATCAGGGGAATATTCTCGAATTCATTGAATATATTATGGCATTACGGACAAATCAGCTCTTCCATTTTAATTAAAATAACGATATATCATTAAAGGAATACTATTATTTAATTATAAAACTCGTATTTCAATTCCAATATTATCATAGTGTATTATACTTATAGTTTTTACTAAATGAATTTATCTCATCTGACTGATAAAGAAAGTCATAGCAATAATGAATTATTAGGTCTTTGCTAAAATTGCTAAGTCGTAATTATTATTTAAAAGTGGAATCAAAATTTCCATTCAAATGATTTAAGCTCAAAGGATAAAGTTGAATTACTCATTATTATTGCTTATTGACTAAACTATAAAATGAGGGATTTTTGAAAGAACAATTAAAATATTGGAGTCAGGAATGATGCAAATCTGTTAAAGCTTTTATAGCAGCCAATGATTTAAAATTTTCATTGTTAGAAATTAAATTTTCAATTTATTAAAAAATCAAGTGGTTTTAATATGTCTATAAGGAATACAAACTTAAAATTATGTAAAATATAATTTATTTGTAACCCCTTTTTGGGAACACATATAATCTGGTTATTTTCACTAATATGGAACTACCTCAAATTGCTTTCGAGATATCTCTTTGTTACTTAAAGTCCACATATAACCCTTGAATTATTTCGCGGTCGTAGTTAGTCTTTGGATAATAGATTCTATTATTATAAAGAAATGTTTTTGCATAATTCGTGAAGTGTTCTGATAATCTATTCTTTCTAATTTAAATAGAAATGTTTGGTTCTATCTTTGAAAAGTAAATATTCATAATTGGATAATAAACCCATCATAAATTTATGGTGGAAAATAATAAACATTAGGTCCTAATTTGAATTTATATTCTTCAATAACAAAAACAATGTTTCCATCATTTTACCAATGCTTATTTTTGTATTTAATTTTATTTTTTGATTATGCTTAAATTTTTAGAATATATTAAAACAGAAAAATTAAGATGTTATTTCTAATATACAA;start=165111;subtype=PARTIAL_EXTERNAL;support_ref=109;support_variant=3;type=ALTERNATIVE;
scaffold51_105_with_IES	MILORD	internal_eliminated_sequence	166819	166876	.	.	.	ID=MILORD.105.166819.166876;Name=MILORD.105.166819.166876;bounded_by_ta=TRUE;common_boundary=Both;end=166876;ies_id=IESPGM.PTET51.1.105.156494;ies_left_dist=0;ies_min_dist=0;ies_right_dist=0;junction_seq=tgcaagaatactttaTAtatctcattgtcaga;read_names=J00121:27:H3GGKBBXX:5:1115:5700:4901,J00121:27:H3GGKBBXX:5:1216:18619:45924,J00121:27:H3GGKBBXX:5:1110:25002:25615,J00121:27:H3GGKBBXX:5:2201:1742:48122,J00121:27:H3GGKBBXX:5:1212:12378:25298,J00121:27:H3GGKBBXX:5:1107:14509:17280,J00121:27:H3GGKBBXX:5:1117:18923:13183,J00121:27:H3GGKBBXX:5:2111:12976:36358,J00121:27:H3GGKBBXX:5:1127:9283:40227,J00121:27:H3GGKBBXX:5:1224:17239:36112,J00121:27:H3GGKBBXX:5:1103:16102:46029,J00121:27:H3GGKBBXX:5:2216:21866:43708,J00121:27:H3GGKBBXX:5:1105:22008:4462,J00121:27:H3GGKBBXX:5:2107:8724:26846,J00121:27:H3GGKBBXX:5:1210:11261:26705,J00121:27:H3GGKBBXX:5:1213:11779:25527,J00121:27:H3GGKBBXX:5:2101:10003:3283,J00121:27:H3GGKBBXX:5:1228:21947:17544,J00121:27:H3GGKBBXX:5:1118:8278:32754,J00121:27:H3GGKBBXX:5:1127:16914:34987,J00121:27:H3GGKBBXX:5:2110:28726:37097,J00121:27:H3GGKBBXX:5:1221:16143:3547,J00121:27:H3GGKBBXX:5:2214:13179:28024,J00121:27:H3GGKBBXX:5:1209:12997:48421,J00121:27:H3GGKBBXX:5:1105:11982:10335,J00121:27:H3GGKBBXX:5:1225:26169:40614,J00121:27:H3GGKBBXX:5:2225:25438:42231,J00121:27:H3GGKBBXX:5:1104:10429:47454,J00121:27:H3GGKBBXX:5:2203:14996:44500,J00121:27:H3GGKBBXX:5:1205:6309:29624,J00121:27:H3GGKBBXX:5:1128:11424:23997,J00121:27:H3GGKBBXX:5:1202:15311:3547,J00121:27:H3GGKBBXX:5:1120:9699:25580;sequence=TACAACTGTACTATATTTGGCTTAATATTATTTTATCTAAACCTATTTACAACAACTG;start=166819;subtype=IES;support_ref=4;support_variant=33;type=IES;
scaffold51_105_with_IES	MILORD	internal_eliminated_sequence	167076	168008	.	.	.	ID=MILORD.105.167076.168008;Name=MILORD.105.167076.168008;bounded_by_ta=TRUE;common_boundary=RIGHT;end=168008;ies_id=IESPGM.PTET51.1.105.156746;ies_left_dist=53;ies_min_dist=0;ies_right_dist=0;junction_seq=attaaaataacgataTAcaaacagaaagggtt;read_names=J00121:27:H3GGKBBXX:5:2219:17401:44201;sequence=TATCATTAAAGGAATACTATTATTTAATTATAAAACTCGTATTTCAATTCCAATATTATCATAGTGTATTATACTTATAGTTTTTACTAAATGAATTTATCTCATCTGACTGATAAAGAAAGTCATAGCAATAATGAATTATTAGGTCTTTGCTAAAATTGCTAAGTCGTAATTATTATTTAAAAGTGGAATCAAAATTTCCATTCAAATGATTTAAGCTCAAAGGATAAAGTTGAATTACTCATTATTATTGCTTATTGACTAAACTATAAAATGAGGGATTTTTGAAAGAACAATTAAAATATTGGAGTCAGGAATGATGCAAATCTGTTAAAGCTTTTATAGCAGCCAATGATTTAAAATTTTCATTGTTAGAAATTAAATTTTCAATTTATTAAAAAATCAAGTGGTTTTAATATGTCTATAAGGAATACAAACTTAAAATTATGTAAAATATAATTTATTTGTAACCCCTTTTTGGGAACACATATAATCTGGTTATTTTCACTAATATGGAACTACCTCAAATTGCTTTCGAGATATCTCTTTGTTACTTAAAGTCCACATATAACCCTTGAATTATTTCGCGGTCGTAGTTAGTCTTTGGATAATAGATTCTATTATTATAAAGAAATGTTTTTGCATAATTCGTGAAGTGTTCTGATAATCTATTCTTTCTAATTTAAATAGAAATGTTTGGTTCTATCTTTGAAAAGTAAATATTCATAATTGGATAATAAACCCATCATAAATTTATGGTGGAAAATAATAAACATTAGGTCCTAATTTGAATTTATATTCTTCAATAACAAAAACAATGTTTCCATCATTTTACCAATGCTTATTTTTGTATTTAATTTTATTTTTTGATTATGCTTAAATTTTTAGAATATATTAAAACAGAAAAATTAAGATGTTATTTCTAATATACAA;start=167076;subtype=PARTIAL_EXTERNAL;support_ref=70;support_variant=1;type=ALTERNATIVE;
scaffold51_105_with_IES	MILORD	internal_eliminated_sequence	167129	168008	.	.	.	ID=MILORD.105.167129.168008;Name=MILORD.105.167129.168008;bounded_by_ta=TRUE;common_boundary=Both;end=168008;ies_id=IESPGM.PTET51.1.105.156746;ies_left_dist=0;ies_min_dist=0;ies_right_dist=0;junction_seq=gtatttcaattccaaTAcaaacagaaagggtt;read_names=J00121:27:H3GGKBBXX:5:1122:12510:47542,J00121:27:H3GGKBBXX:5:2220:21369:25650,J00121:27:H3GGKBBXX:5:2213:3102:42565,J00121:27:H3GGKBBXX:5:2124:21876:12779,J00121:27:H3GGKBBXX:5:2213:20283:14590,J00121:27:H3GGKBBXX:5:1116:5568:1859,J00121:27:H3GGKBBXX:5:1207:21887:31083,J00121:27:H3GGKBBXX:5:1106:25164:4725,J00121:27:H3GGKBBXX:5:2114:18172:11847,J00121:27:H3GGKBBXX:5:1114:22090:39981,J00121:27:H3GGKBBXX:5:1209:13200:44482,J00121:27:H3GGKBBXX:5:1119:20090:4690,J00121:27:H3GGKBBXX:5:2220:20892:26230,J00121:27:H3GGKBBXX:5:1118:23632:34741,J00121:27:H3GGKBBXX:5:1102:21237:40930,J00121:27:H3GGKBBXX:5:1207:7740:17579,J00121:27:H3GGKBBXX:5:1103:19755:44658,J00121:27:H3GGKBBXX:5:2227:2930:23135,J00121:27:H3GGKBBXX:5:1228:20679:10000;sequence=TATTATCATAGTGTATTATACTTATAGTTTTTACTAAATGAATTTATCTCATCTGACTGATAAAGAAAGTCATAGCAATAATGAATTATTAGGTCTTTGCTAAAATTGCTAAGTCGTAATTATTATTTAAAAGTGGAATCAAAATTTCCATTCAAATGATTTAAGCTCAAAGGATAAAGTTGAATTACTCATTATTATTGCTTATTGACTAAACTATAAAATGAGGGATTTTTGAAAGAACAATTAAAATATTGGAGTCAGGAATGATGCAAATCTGTTAAAGCTTTTATAGCAGCCAATGATTTAAAATTTTCATTGTTAGAAATTAAATTTTCAATTTATTAAAAAATCAAGTGGTTTTAATATGTCTATAAGGAATACAAACTTAAAATTATGTAAAATATAATTTATTTGTAACCCCTTTTTGGGAACACATATAATCTGGTTATTTTCACTAATATGGAACTACCTCAAATTGCTTTCGAGATATCTCTTTGTTACTTAAAGTCCACATATAACCCTTGAATTATTTCGCGGTCGTAGTTAGTCTTTGGATAATAGATTCTATTATTATAAAGAAATGTTTTTGCATAATTCGTGAAGTGTTCTGATAATCTATTCTTTCTAATTTAAATAGAAATGTTTGGTTCTATCTTTGAAAAGTAAATATTCATAATTGGATAATAAACCCATCATAAATTTATGGTGGAAAATAATAAACATTAGGTCCTAATTTGAATTTATATTCTTCAATAACAAAAACAATGTTTCCATCATTTTACCAATGCTTATTTTTGTATTTAATTTTATTTTTTGATTATGCTTAAATTTTTAGAATATATTAAAACAGAAAAATTAAGATGTTATTTCTAATATACAA;start=167129;subtype=IES;support_ref=80;support_variant=19;type=IES;
scaffold51_105_with_IES	MILORD	internal_eliminated_sequence	167142	168008	.	.	.	ID=MILORD.105.167142.168008;Name=MILORD.105.167142.168008;bounded_by_ta=TRUE;common_boundary=RIGHT;end=168008;ies_id=IESPGM.PTET51.1.105.156746;ies_left_dist=-13;ies_min_dist=0;ies_right_dist=0;junction_seq=aatattatcatagtgTAcaaacagaaagggtt;read_names=J00121:27:H3GGKBBXX:5:2205:27072:21606;sequence=TATTATACTTATAGTTTTTACTAAATGAATTTATCTCATCTGACTGATAAAGAAAGTCATAGCAATAATGAATTATTAGGTCTTTGCTAAAATTGCTAAGTCGTAATTATTATTTAAAAGTGGAATCAAAATTTCCATTCAAATGATTTAAGCTCAAAGGATAAAGTTGAATTACTCATTATTATTGCTTATTGACTAAACTATAAAATGAGGGATTTTTGAAAGAACAATTAAAATATTGGAGTCAGGAATGATGCAAATCTGTTAAAGCTTTTATAGCAGCCAATGATTTAAAATTTTCATTGTTAGAAATTAAATTTTCAATTTATTAAAAAATCAAGTGGTTTTAATATGTCTATAAGGAATACAAACTTAAAATTATGTAAAATATAATTTATTTGTAACCCCTTTTTGGGAACACATATAATCTGGTTATTTTCACTAATATGGAACTACCTCAAATTGCTTTCGAGATATCTCTTTGTTACTTAAAGTCCACATATAACCCTTGAATTATTTCGCGGTCGTAGTTAGTCTTTGGATAATAGATTCTATTATTATAAAGAAATGTTTTTGCATAATTCGTGAAGTGTTCTGATAATCTATTCTTTCTAATTTAAATAGAAATGTTTGGTTCTATCTTTGAAAAGTAAATATTCATAATTGGATAATAAACCCATCATAAATTTATGGTGGAAAATAATAAACATTAGGTCCTAATTTGAATTTATATTCTTCAATAACAAAAACAATGTTTCCATCATTTTACCAATGCTTATTTTTGTATTTAATTTTATTTTTTGATTATGCTTAAATTTTTAGAATATATTAAAACAGAAAAATTAAGATGTTATTTCTAATATACAA;start=167142;subtype=PARTIAL_INTERNAL;support_ref=40;support_variant=1;type=ALTERNATIVE;
scaffold51_105_with_IES	MILORD	internal_eliminated_sequence	167145	168008	.	.	.	ID=MILORD.105.167145.168008;Name=MILORD.105.167145.168008;bounded_by_ta=TRUE;common_boundary=RIGHT;end=168008;ies_id=IESPGM.PTET51.1.105.156746;ies_left_dist=-16;ies_min_dist=0;ies_right_dist=0;junction_seq=attatcatagtgtatTAcaaacagaaagggtt;read_names=J00121:27:H3GGKBBXX:5:2108:21947:7486;sequence=TATACTTATAGTTTTTACTAAATGAATTTATCTCATCTGACTGATAAAGAAAGTCATAGCAATAATGAATTATTAGGTCTTTGCTAAAATTGCTAAGTCGTAATTATTATTTAAAAGTGGAATCAAAATTTCCATTCAAATGATTTAAGCTCAAAGGATAAAGTTGAATTACTCATTATTATTGCTTATTGACTAAACTATAAAATGAGGGATTTTTGAAAGAACAATTAAAATATTGGAGTCAGGAATGATGCAAATCTGTTAAAGCTTTTATAGCAGCCAATGATTTAAAATTTTCATTGTTAGAAATTAAATTTTCAATTTATTAAAAAATCAAGTGGTTTTAATATGTCTATAAGGAATACAAACTTAAAATTATGTAAAATATAATTTATTTGTAACCCCTTTTTGGGAACACATATAATCTGGTTATTTTCACTAATATGGAACTACCTCAAATTGCTTTCGAGATATCTCTTTGTTACTTAAAGTCCACATATAACCCTTGAATTATTTCGCGGTCGTAGTTAGTCTTTGGATAATAGATTCTATTATTATAAAGAAATGTTTTTGCATAATTCGTGAAGTGTTCTGATAATCTATTCTTTCTAATTTAAATAGAAATGTTTGGTTCTATCTTTGAAAAGTAAATATTCATAATTGGATAATAAACCCATCATAAATTTATGGTGGAAAATAATAAACATTAGGTCCTAATTTGAATTTATATTCTTCAATAACAAAAACAATGTTTCCATCATTTTACCAATGCTTATTTTTGTATTTAATTTTATTTTTTGATTATGCTTAAATTTTTAGAATATATTAAAACAGAAAAATTAAGATGTTATTTCTAATATACAA;start=167145;subtype=PARTIAL_INTERNAL;support_ref=40;support_variant=1;type=ALTERNATIVE;
scaffold51_105_with_IES	MILORD	internal_eliminated_sequence	167407	168148	.	.	.	ID=MILORD.105.167407.168148;Name=MILORD.105.167407.168148;bounded_by_ta=TRUE;common_boundary=None;end=168148;ies_id=IESPGM.PTET51.1.105.156746;ies_left_dist=-278;ies_min_dist=140;ies_right_dist=-140;junction_seq=atgatgcaaatctgtTAattgtaatatacata;read_names=J00121:27:H3GGKBBXX:5:2201:5802:21922;sequence=TAAAGCTTTTATAGCAGCCAATGATTTAAAATTTTCATTGTTAGAAATTAAATTTTCAATTTATTAAAAAATCAAGTGGTTTTAATATGTCTATAAGGAATACAAACTTAAAATTATGTAAAATATAATTTATTTGTAACCCCTTTTTGGGAACACATATAATCTGGTTATTTTCACTAATATGGAACTACCTCAAATTGCTTTCGAGATATCTCTTTGTTACTTAAAGTCCACATATAACCCTTGAATTATTTCGCGGTCGTAGTTAGTCTTTGGATAATAGATTCTATTATTATAAAGAAATGTTTTTGCATAATTCGTGAAGTGTTCTGATAATCTATTCTTTCTAATTTAAATAGAAATGTTTGGTTCTATCTTTGAAAAGTAAATATTCATAATTGGATAATAAACCCATCATAAATTTATGGTGGAAAATAATAAACATTAGGTCCTAATTTGAATTTATATTCTTCAATAACAAAAACAATGTTTCCATCATTTTACCAATGCTTATTTTTGTATTTAATTTTATTTTTTGATTATGCTTAAATTTTTAGAATATATTAAAACAGAAAAATTAAGATGTTATTTCTAATATACAATACAAACAGAAAGGGTTATTAATATTTATTGAAATATAATTAAATAACAAATAAATTTTAACAATTATGATTTTCAAGTAAAATTTTGTAAAATCAGAATGTCCAAAATCTAACTTAAAACTTTTGTGTCAATCAAGTTA;start=167407;subtype=OVERLAPPING;support_ref=3;support_variant=1;type=ALTERNATIVE;
scaffold51_105_with_IES	MILORD	internal_eliminated_sequence	167416	168008	.	.	.	ID=MILORD.105.167416.168008;Name=MILORD.105.167416.168008;bounded_by_ta=TRUE;common_boundary=RIGHT;end=168008;ies_id=IESPGM.PTET51.1.105.156746;ies_left_dist=-287;ies_min_dist=0;ies_right_dist=0;junction_seq=atctgttaaagctttTAcaaacagaaagggtt;read_names=J00121:27:H3GGKBBXX:5:1125:19725:7785,J00121:27:H3GGKBBXX:5:1105:4188:17966,J00121:27:H3GGKBBXX:5:2101:20649:36780,J00121:27:H3GGKBBXX:5:2215:20344:12656,J00121:27:H3GGKBBXX:5:1104:8450:18177,J00121:27:H3GGKBBXX:5:1108:16752:8400,J00121:27:H3GGKBBXX:5:1217:20994:10264,J00121:27:H3GGKBBXX:5:2111:14448:9192;sequence=TATAGCAGCCAATGATTTAAAATTTTCATTGTTAGAAATTAAATTTTCAATTTATTAAAAAATCAAGTGGTTTTAATATGTCTATAAGGAATACAAACTTAAAATTATGTAAAATATAATTTATTTGTAACCCCTTTTTGGGAACACATATAATCTGGTTATTTTCACTAATATGGAACTACCTCAAATTGCTTTCGAGATATCTCTTTGTTACTTAAAGTCCACATATAACCCTTGAATTATTTCGCGGTCGTAGTTAGTCTTTGGATAATAGATTCTATTATTATAAAGAAATGTTTTTGCATAATTCGTGAAGTGTTCTGATAATCTATTCTTTCTAATTTAAATAGAAATGTTTGGTTCTATCTTTGAAAAGTAAATATTCATAATTGGATAATAAACCCATCATAAATTTATGGTGGAAAATAATAAACATTAGGTCCTAATTTGAATTTATATTCTTCAATAACAAAAACAATGTTTCCATCATTTTACCAATGCTTATTTTTGTATTTAATTTTATTTTTTGATTATGCTTAAATTTTTAGAATATATTAAAACAGAAAAATTAAGATGTTATTTCTAATATACAA;start=167416;subtype=PARTIAL_INTERNAL;support_ref=6;support_variant=8;type=ALTERNATIVE;
scaffold51_105_with_IES	MILORD	internal_eliminated_sequence	167416	167499	.	.	.	ID=MILORD.105.167416.167499;Name=MILORD.105.167416.167499;bounded_by_ta=TRUE;common_boundary=None;end=167499;ies_id=IESPGM.PTET51.1.105.156746;ies_left_dist=-287;ies_min_dist=287;ies_right_dist=509;junction_seq=atctgttaaagctttTAaggaatacaaactta;read_names=J00121:27:H3GGKBBXX:5:2223:16376:33141;sequence=TATAGCAGCCAATGATTTAAAATTTTCATTGTTAGAAATTAAATTTTCAATTTATTAAAAAATCAAGTGGTTTTAATATGTCTA;start=167416;subtype=INTERNAL;support_ref=3;support_variant=1;type=ALTERNATIVE;
scaffold51_105_with_IES	MILORD	internal_eliminated_sequence	167700	168044	.	.	.	ID=MILORD.105.167700.168044;Name=MILORD.105.167700.168044;bounded_by_ta=TRUE;common_boundary=None;end=168044;ies_id=IESPGM.PTET51.1.105.156746;ies_left_dist=-571;ies_min_dist=36;ies_right_dist=-36;junction_seq=aatagattctattatTAattaaataacaaata;read_names=J00121:27:H3GGKBBXX:5:2107:29285:42284;sequence=TATAAAGAAATGTTTTTGCATAATTCGTGAAGTGTTCTGATAATCTATTCTTTCTAATTTAAATAGAAATGTTTGGTTCTATCTTTGAAAAGTAAATATTCATAATTGGATAATAAACCCATCATAAATTTATGGTGGAAAATAATAAACATTAGGTCCTAATTTGAATTTATATTCTTCAATAACAAAAACAATGTTTCCATCATTTTACCAATGCTTATTTTTGTATTTAATTTTATTTTTTGATTATGCTTAAATTTTTAGAATATATTAAAACAGAAAAATTAAGATGTTATTTCTAATATACAATACAAACAGAAAGGGTTATTAATATTTATTGAAATA;start=167700;subtype=OVERLAPPING;support_ref=7;support_variant=1;type=ALTERNATIVE;
scaffold51_105_with_IES	MILORD	internal_eliminated_sequence	167926	168042	.	.	.	ID=MILORD.105.167926.168042;Name=MILORD.105.167926.168042;bounded_by_ta=TRUE;common_boundary=None;end=168042;ies_id=IESPGM.PTET51.1.105.156746;ies_left_dist=-797;ies_min_dist=34;ies_right_dist=-34;junction_seq=caatgcttatttttgTAtaattaaataacaaa;read_names=J00121:27:H3GGKBBXX:5:1122:6279:2457;sequence=TATTTAATTTTATTTTTTGATTATGCTTAAATTTTTAGAATATATTAAAACAGAAAAATTAAGATGTTATTTCTAATATACAATACAAACAGAAAGGGTTATTAATATTTATTGAAA;start=167926;subtype=OVERLAPPING;support_ref=7;support_variant=1;type=ALTERNATIVE;
scaffold51_105_with_IES	MILORD	internal_eliminated_sequence	171549	171622	.	.	.	ID=MILORD.105.171549.171622;Name=MILORD.105.171549.171622;bounded_by_ta=TRUE;common_boundary=Both;end=171622;ies_id=IESPGM.PTET51.1.105.160286;ies_left_dist=0;ies_min_dist=0;ies_right_dist=0;junction_seq=tcatttcttagtagaTAtgtcattgattattt;read_names=J00121:27:H3GGKBBXX:5:1206:11931:28323,J00121:27:H3GGKBBXX:5:2220:30147:41387,J00121:27:H3GGKBBXX:5:1203:16386:22643,J00121:27:H3GGKBBXX:5:1107:15838:1332,J00121:27:H3GGKBBXX:5:1109:22090:40754,J00121:27:H3GGKBBXX:5:1212:10470:17421,J00121:27:H3GGKBBXX:5:1214:11850:14045,J00121:27:H3GGKBBXX:5:2204:26991:30046,J00121:27:H3GGKBBXX:5:1113:27915:19795,J00121:27:H3GGKBBXX:5:2108:24403:20990,J00121:27:H3GGKBBXX:5:2214:17320:48667,J00121:27:H3GGKBBXX:5:1227:28473:12532;sequence=TATTGAAAAATTCATCTGAAATTTAAAATAAAGTTAATAATTAAAATAATCTGCAACGAATATTGTATTTACAA;start=171549;subtype=IES;support_ref=114;support_variant=12;type=IES;
scaffold51_105_with_IES	MILORD	internal_eliminated_sequence	173611	173841	.	.	.	ID=MILORD.105.173611.173841;Name=MILORD.105.173611.173841;bounded_by_ta=TRUE;common_boundary=Both;end=173841;ies_id=IESPGM.PTET51.1.105.162274;ies_left_dist=0;ies_min_dist=0;ies_right_dist=0;junction_seq=ctcatttgatttaatTAatttagcttgggaaa;read_names=J00121:27:H3GGKBBXX:5:2103:13149:17175,J00121:27:H3GGKBBXX:5:1108:18842:22256,J00121:27:H3GGKBBXX:5:1127:24677:7715,J00121:27:H3GGKBBXX:5:2222:14377:17368,J00121:27:H3GGKBBXX:5:1215:23054:38767,J00121:27:H3GGKBBXX:5:1215:25631:17948,J00121:27:H3GGKBBXX:5:1127:24951:35761,J00121:27:H3GGKBBXX:5:1212:17807:12656,J00121:27:H3GGKBBXX:5:2210:16346:30204,J00121:27:H3GGKBBXX:5:2225:20618:13271;sequence=TATAGTTTTCACATAATAGATTTCTCCACAATGGAGAAATGAAATGAAAAATCTCATGTATGTTTATCACATTATGTTCTAAGTTTAAAATAATTCAAAATGTTTGATTTTGACAACAAATTTAAATATCTCCTTGTTTTTGTATATTAATTAAATATATCGATTCATTTTTGTGTAAAGTTTATAAATATTTGCTATAACCCTTTTTACATTATTGTTCTACAAGAGGTA;start=173611;subtype=IES;support_ref=104;support_variant=10;type=IES;
scaffold51_105_with_IES	MILORD	internal_eliminated_sequence	175744	175770	.	.	.	ID=MILORD.105.175744.175770;Name=MILORD.105.175744.175770;bounded_by_ta=TRUE;common_boundary=None;end=175770;ies_id=IESPGM.PTET51.1.105.162274;ies_left_dist=-2133;ies_min_dist=1929;ies_right_dist=-1929;junction_seq=agagcaaaatgaattTAttaaaatgggtagtg;read_names=J00121:27:H3GGKBBXX:5:2204:14184:26459;sequence=TAATCAATTAGGGTGATTATGAAAATA;start=175744;subtype=MAC;support_ref=115;support_variant=1;type=CRYPTIC;
scaffold51_105_with_IES	MILORD	internal_eliminated_sequence	179649	180199	.	.	.	ID=MILORD.105.179649.180199;Name=MILORD.105.179649.180199;bounded_by_ta=TRUE;common_boundary=RIGHT;end=180199;ies_id=IESPGM.PTET51.1.105.168190;ies_left_dist=109;ies_min_dist=0;ies_right_dist=0;junction_seq=aattacaaaaatataTAccttatctatatata;read_names=J00121:27:H3GGKBBXX:5:1204:26413:30415;sequence=TATTATTGACGTCTCAAACAGATAAATATTCTAATCCATTTAAAAAATATATAATTGAATAATATATGAGAAAATACACCTGAAAGATCTATTACAAGAAGGTTTATTGTATAATTGAGTTAAAATTTTAACACAAATTTAGAATTTTAAAATATCATGTTTGAAATTTATTGTTTTAAACAAGAAATAAATTTATTGTATTTTTTGTAATGACTCAAATAACTTAGAGTTTTTTTAAATATCAGTAGCCAAAACCTAGAGCTACATTTAAAATTCAGCTGATGTAATTTTACTCTACCTAGTAGACAGGCTTCCTTCCCTCGCTGAGTTAGTTACTTCTATAGAAGAGTTTTAGAAATCCAAAATTATTGCACAATTTGGATCGACTGCTTAAATCTTCTAAGAAATTTAAAATCAATTTAAAATTTATCTGTACTTGAAAAAATAATAAATTACTAAAAGTTTTCATAATATCTATCTCTCCTTTTAATATCCATATTGATAATTAGAAAATATAATACTAGAAAAATTAATATTTTTCAACTTATCAA;start=179649;subtype=PARTIAL_EXTERNAL;support_ref=70;support_variant=1;type=ALTERNATIVE;
scaffold51_105_with_IES	MILORD	internal_eliminated_sequence	179758	180199	.	.	.	ID=MILORD.105.179758.180199;Name=MILORD.105.179758.180199;bounded_by_ta=TRUE;common_boundary=Both;end=180199;ies_id=IESPGM.PTET51.1.105.168190;ies_left_dist=0;ies_min_dist=0;ies_right_dist=0;junction_seq=caagaaggtttattgTAccttatctatatata;read_names=J00121:27:H3GGKBBXX:5:2110:27904:9227,J00121:27:H3GGKBBXX:5:1213:14306:16612,J00121:27:H3GGKBBXX:5:1103:25347:41968,J00121:27:H3GGKBBXX:5:1208:26139:13693,J00121:27:H3GGKBBXX:5:2101:31690:32103,J00121:27:H3GGKBBXX:5:1220:3985:41704,J00121:27:H3GGKBBXX:5:1101:28361:47120,J00121:27:H3GGKBBXX:5:1221:6715:10247,J00121:27:H3GGKBBXX:5:2208:8937:10405,J00121:27:H3GGKBBXX:5:1120:12936:22327,J00121:27:H3GGKBBXX:5:2205:22272:25105,J00121:27:H3GGKBBXX:5:1223:6035:27707,J00121:27:H3GGKBBXX:5:1113:8856:24542,J00121:27:H3GGKBBXX:5:2221:14093:3266,J00121:27:H3GGKBBXX:5:1109:19421:49036,J00121:27:H3GGKBBXX:5:1116:16153:32050,J00121:27:H3GGKBBXX:5:2126:13169:16260;sequence=TATAATTGAGTTAAAATTTTAACACAAATTTAGAATTTTAAAATATCATGTTTGAAATTTATTGTTTTAAACAAGAAATAAATTTATTGTATTTTTTGTAATGACTCAAATAACTTAGAGTTTTTTTAAATATCAGTAGCCAAAACCTAGAGCTACATTTAAAATTCAGCTGATGTAATTTTACTCTACCTAGTAGACAGGCTTCCTTCCCTCGCTGAGTTAGTTACTTCTATAGAAGAGTTTTAGAAATCCAAAATTATTGCACAATTTGGATCGACTGCTTAAATCTTCTAAGAAATTTAAAATCAATTTAAAATTTATCTGTACTTGAAAAAATAATAAATTACTAAAAGTTTTCATAATATCTATCTCTCCTTTTAATATCCATATTGATAATTAGAAAATATAATACTAGAAAAATTAATATTTTTCAACTTATCAA;start=179758;subtype=IES;support_ref=2;support_variant=17;type=IES;
scaffold51_105_with_IES	MILORD	internal_eliminated_sequence	179758	180119	.	.	.	ID=MILORD.105.179758.180119;Name=MILORD.105.179758.180119;bounded_by_ta=TRUE;common_boundary=LEFT;end=180119;ies_id=IESPGM.PTET51.1.105.168190;ies_left_dist=0;ies_min_dist=0;ies_right_dist=80;junction_seq=caagaaggtttattgTAtctatctctcctttt;read_names=J00121:27:H3GGKBBXX:5:1221:5944:6976;sequence=TATAATTGAGTTAAAATTTTAACACAAATTTAGAATTTTAAAATATCATGTTTGAAATTTATTGTTTTAAACAAGAAATAAATTTATTGTATTTTTTGTAATGACTCAAATAACTTAGAGTTTTTTTAAATATCAGTAGCCAAAACCTAGAGCTACATTTAAAATTCAGCTGATGTAATTTTACTCTACCTAGTAGACAGGCTTCCTTCCCTCGCTGAGTTAGTTACTTCTATAGAAGAGTTTTAGAAATCCAAAATTATTGCACAATTTGGATCGACTGCTTAAATCTTCTAAGAAATTTAAAATCAATTTAAAATTTATCTGTACTTGAAAAAATAATAAATTACTAAAAGTTTTCATAA;start=179758;subtype=PARTIAL_INTERNAL;support_ref=1;support_variant=1;type=ALTERNATIVE;
scaffold51_105_with_IES	MILORD	internal_eliminated_sequence	181526	181572	.	.	.	ID=MILORD.105.181526.181572;Name=MILORD.105.181526.181572;bounded_by_ta=TRUE;common_boundary=Both;end=181572;ies_id=IESPGM.PTET51.1.105.169516;ies_left_dist=0;ies_min_dist=0;ies_right_dist=0;junction_seq=aattcttattgttgaTAttacttaatgaatca;read_names=J00121:27:H3GGKBBXX:5:2223:16904:34371,J00121:27:H3GGKBBXX:5:2106:8603:19214,J00121:27:H3GGKBBXX:5:1123:11901:11601,J00121:27:H3GGKBBXX:5:1126:29386:40139,J00121:27:H3GGKBBXX:5:2215:11911:17632,J00121:27:H3GGKBBXX:5:2115:7770:17386,J00121:27:H3GGKBBXX:5:1118:19136:15733,J00121:27:H3GGKBBXX:5:2216:30543:12251,J00121:27:H3GGKBBXX:5:1109:7121:44324,J00121:27:H3GGKBBXX:5:1213:12134:7187,J00121:27:H3GGKBBXX:5:1119:19329:1965,J00121:27:H3GGKBBXX:5:1206:6167:9192,J00121:27:H3GGKBBXX:5:1122:8126:40614,J00121:27:H3GGKBBXX:5:1120:25378:2738,J00121:27:H3GGKBBXX:5:1124:21775:21254,J00121:27:H3GGKBBXX:5:1109:16457:29870,J00121:27:H3GGKBBXX:5:1225:12043:33967,J00121:27:H3GGKBBXX:5:2219:3934:36024,J00121:27:H3GGKBBXX:5:2109:8603:30644,J00121:27:H3GGKBBXX:5:2124:22841:25034,J00121:27:H3GGKBBXX:5:1123:11292:38961,J00121:27:H3GGKBBXX:5:1211:24312:26177,J00121:27:H3GGKBBXX:5:1106:8197:2580,J00121:27:H3GGKBBXX:5:1217:14651:41053,J00121:27:H3GGKBBXX:5:1212:16173:38943,J00121:27:H3GGKBBXX:5:1104:6766:17579,J00121:27:H3GGKBBXX:5:1124:15037:34371,J00121:27:H3GGKBBXX:5:1104:2503:2387,J00121:27:H3GGKBBXX:5:1221:28077:6361,J00121:27:H3GGKBBXX:5:1209:5761:21746,J00121:27:H3GGKBBXX:5:1110:23216:43656,J00121:27:H3GGKBBXX:5:1209:23693:3125,J00121:27:H3GGKBBXX:5:1109:30269:22467,J00121:27:H3GGKBBXX:5:2216:5396:23083;sequence=TACACTCAATTTCTTAATTAATTGCATTTCCATTTGGATATATCCTG;start=181526;subtype=IES;support_ref=0;support_variant=34;type=IES;
scaffold51_105_with_IES	MILORD	internal_eliminated_sequence	183553	183579	.	.	.	ID=MILORD.105.183553.183579;Name=MILORD.105.183553.183579;bounded_by_ta=TRUE;common_boundary=Both;end=183579;ies_id=IESPGM.PTET51.1.105.171496;ies_left_dist=0;ies_min_dist=0;ies_right_dist=0;junction_seq=agtgttaatggaaggTActccataaagtaaat;read_names=J00121:27:H3GGKBBXX:5:2112:27661:21324,J00121:27:H3GGKBBXX:5:2205:6096:29958,J00121:27:H3GGKBBXX:5:1110:10023:27373,J00121:27:H3GGKBBXX:5:1116:15696:20252,J00121:27:H3GGKBBXX:5:2222:26585:33914,J00121:27:H3GGKBBXX:5:2206:7131:22784,J00121:27:H3GGKBBXX:5:1227:18284:8031,J00121:27:H3GGKBBXX:5:2218:29183:36200,J00121:27:H3GGKBBXX:5:1101:4949:37783,J00121:27:H3GGKBBXX:5:1209:10338:20111,J00121:27:H3GGKBBXX:5:1101:28564:23768,J00121:27:H3GGKBBXX:5:1101:19136:30995,J00121:27:H3GGKBBXX:5:1217:14164:48790,J00121:27:H3GGKBBXX:5:2207:22282:22766,J00121:27:H3GGKBBXX:5:1124:15919:30204,J00121:27:H3GGKBBXX:5:1209:17046:9367,J00121:27:H3GGKBBXX:5:2103:15656:35479,J00121:27:H3GGKBBXX:5:1113:6634:45484,J00121:27:H3GGKBBXX:5:1222:8948:4514,J00121:27:H3GGKBBXX:5:2104:19816:11214,J00121:27:H3GGKBBXX:5:2209:24789:45854,J00121:27:H3GGKBBXX:5:2220:21947:15891,J00121:27:H3GGKBBXX:5:2227:24698:41968,J00121:27:H3GGKBBXX:5:1103:21217:47014,J00121:27:H3GGKBBXX:5:2220:21734:5499,J00121:27:H3GGKBBXX:5:2106:24190:34020,J00121:27:H3GGKBBXX:5:2207:27651:22784,J00121:27:H3GGKBBXX:5:1223:16660:18300,J00121:27:H3GGKBBXX:5:1113:15879:4462,J00121:27:H3GGKBBXX:5:1126:5964:21184,J00121:27:H3GGKBBXX:5:2226:18578:33334,J00121:27:H3GGKBBXX:5:2227:23754:38539,J00121:27:H3GGKBBXX:5:2115:22353:45537,J00121:27:H3GGKBBXX:5:1224:24403:14238,J00121:27:H3GGKBBXX:5:1220:16843:19988,J00121:27:H3GGKBBXX:5:1215:23591:4848,J00121:27:H3GGKBBXX:5:1127:14854:48087,J00121:27:H3GGKBBXX:5:1221:28463:5587;sequence=TATACTAATAATTGATCATTCTAACAC;start=183553;subtype=IES;support_ref=6;support_variant=38;type=IES;
scaffold51_105_with_IES	MILORD	internal_eliminated_sequence	184202	184359	.	.	.	ID=MILORD.105.184202.184359;Name=MILORD.105.184202.184359;bounded_by_ta=TRUE;common_boundary=Both;end=184359;ies_id=IESPGM.PTET51.1.105.172118;ies_left_dist=0;ies_min_dist=0;ies_right_dist=0;junction_seq=gatctgttctcgtaaTAacatctttatgctga;read_names=J00121:27:H3GGKBBXX:5:1211:27174:39260,J00121:27:H3GGKBBXX:5:2115:12083:38961,J00121:27:H3GGKBBXX:5:1227:21379:11038,J00121:27:H3GGKBBXX:5:2102:27428:10475,J00121:27:H3GGKBBXX:5:1126:5355:37079,J00121:27:H3GGKBBXX:5:2202:4736:16805,J00121:27:H3GGKBBXX:5:1125:24830:32877,J00121:27:H3GGKBBXX:5:2115:21146:46575,J00121:27:H3GGKBBXX:5:1216:4381:39928,J00121:27:H3GGKBBXX:5:2209:17543:44799,J00121:27:H3GGKBBXX:5:1218:17837:5534,J00121:27:H3GGKBBXX:5:2123:2991:6853,J00121:27:H3GGKBBXX:5:2214:5446:13464,J00121:27:H3GGKBBXX:5:2126:2666:26863,J00121:27:H3GGKBBXX:5:1223:24099:26019,J00121:27:H3GGKBBXX:5:2207:12916:26265,J00121:27:H3GGKBBXX:5:2228:18182:35075,J00121:27:H3GGKBBXX:5:1109:13393:47770,J00121:27:H3GGKBBXX:5:1209:28513:26986,J00121:27:H3GGKBBXX:5:1126:5386:37062,J00121:27:H3GGKBBXX:5:2219:4117:11513,J00121:27:H3GGKBBXX:5:1225:5396:4092,J00121:27:H3GGKBBXX:5:2128:14803:47928,J00121:27:H3GGKBBXX:5:1210:11627:43234,J00121:27:H3GGKBBXX:5:2110:20902:39330,J00121:27:H3GGKBBXX:5:1126:21197:4426,J00121:27:H3GGKBBXX:5:1214:4716:1965,J00121:27:H3GGKBBXX:5:2211:18162:13341,J00121:27:H3GGKBBXX:5:1201:22719:39770,J00121:27:H3GGKBBXX:5:2121:5873:16559,J00121:27:H3GGKBBXX:5:2116:8197:14713,J00121:27:H3GGKBBXX:5:2226:10774:41546,J00121:27:H3GGKBBXX:5:1101:12063:29255,J00121:27:H3GGKBBXX:5:2214:31162:27285,J00121:27:H3GGKBBXX:5:2222:17939:23892,J00121:27:H3GGKBBXX:5:1103:11454:21764,J00121:27:H3GGKBBXX:5:2202:30005:29888,J00121:27:H3GGKBBXX:5:1101:22049:11319,J00121:27:H3GGKBBXX:5:2104:24890:7310,J00121:27:H3GGKBBXX:5:1104:14986:3055,J00121:27:H3GGKBBXX:5:2216:22851:10633,J00121:27:H3GGKBBXX:5:2113:18507:25861,J00121:27:H3GGKBBXX:5:1111:28838:37818,J00121:27:H3GGKBBXX:5:2216:12083:29255,J00121:27:H3GGKBBXX:5:1120:5842:24525,J00121:27:H3GGKBBXX:5:1121:8044:36780,J00121:27:H3GGKBBXX:5:2113:21947:14590,J00121:27:H3GGKBBXX:5:1115:25601:6396,J00121:27:H3GGKBBXX:5:2206:21034:10616,J00121:27:H3GGKBBXX:5:1112:4959:46205,J00121:27:H3GGKBBXX:5:2206:28402:15328,J00121:27:H3GGKBBXX:5:1217:26007:11987,J00121:27:H3GGKBBXX:5:1225:5193:4479,J00121:27:H3GGKBBXX:5:1115:17756:31101,J00121:27:H3GGKBBXX:5:1117:26697:38152,J00121:27:H3GGKBBXX:5:1120:12327:33545,J00121:27:H3GGKBBXX:5:1102:22242:6484;sequence=TATTGTTGATTATAGAACTTCTTTATATATATATTATTAATATTTTTTCAAGGATTCAAAAATAAAACAAAGTTTCAAATTTTCGAATATTTTATTAAAATCAAAGATAGAATAGAAGAATGAATAATAAATAAAAATAAATCTTCATTCAATCACTA;start=184202;subtype=IES;support_ref=48;support_variant=57;type=IES;
scaffold51_105_with_IES	MILORD	internal_eliminated_sequence	185468	185530	.	.	.	ID=MILORD.105.185468.185530;Name=MILORD.105.185468.185530;bounded_by_ta=TRUE;common_boundary=Both;end=185530;ies_id=IESPGM.PTET51.1.105.173226;ies_left_dist=0;ies_min_dist=0;ies_right_dist=0;junction_seq=attcccccaccatggTAccctatattgattaa;read_names=J00121:27:H3GGKBBXX:5:2227:19654:34987,J00121:27:H3GGKBBXX:5:2204:29711:22415,J00121:27:H3GGKBBXX:5:1203:29660:45572,J00121:27:H3GGKBBXX:5:1128:20923:26846,J00121:27:H3GGKBBXX:5:1107:12723:42882,J00121:27:H3GGKBBXX:5:2212:11789:28639,J00121:27:H3GGKBBXX:5:2224:6096:30943,J00121:27:H3GGKBBXX:5:1222:20364:3055,J00121:27:H3GGKBBXX:5:2101:4117:8805,J00121:27:H3GGKBBXX:5:2111:6908:33826,J00121:27:H3GGKBBXX:5:2214:26626:38099,J00121:27:H3GGKBBXX:5:2222:15321:34969,J00121:27:H3GGKBBXX:5:1116:27691:18001,J00121:27:H3GGKBBXX:5:1119:17127:16014,J00121:27:H3GGKBBXX:5:2107:19928:2510,J00121:27:H3GGKBBXX:5:2122:21826:48386,J00121:27:H3GGKBBXX:5:1220:4797:48561,J00121:27:H3GGKBBXX:5:2128:27925:22379,J00121:27:H3GGKBBXX:5:2113:9587:7205,J00121:27:H3GGKBBXX:5:2212:8379:30679,J00121:27:H3GGKBBXX:5:1202:10450:14467,J00121:27:H3GGKBBXX:5:2217:2991:20674,J00121:27:H3GGKBBXX:5:1112:22922:24577,J00121:27:H3GGKBBXX:5:1114:16894:2492,J00121:27:H3GGKBBXX:5:1125:25083:46153,J00121:27:H3GGKBBXX:5:1211:28016:21342,J00121:27:H3GGKBBXX:5:2204:18791:39998,J00121:27:H3GGKBBXX:5:2118:13464:48315,J00121:27:H3GGKBBXX:5:1212:22546:44359,J00121:27:H3GGKBBXX:5:1212:3894:23012,J00121:27:H3GGKBBXX:5:2102:7253:15188,J00121:27:H3GGKBBXX:5:1128:11383:10739,J00121:27:H3GGKBBXX:5:2224:28473:36235,J00121:27:H3GGKBBXX:5:1216:26737:36534,J00121:27:H3GGKBBXX:5:2216:11779:44095,J00121:27:H3GGKBBXX:5:1105:15108:2914,J00121:27:H3GGKBBXX:5:2215:24708:30450;sequence=TACACTCAAAATCCAAATTATTATTTACTTATTTCATTAAAACTTACTTAAACAATTTCTCTA;start=185468;subtype=IES;support_ref=4;support_variant=37;type=IES;
scaffold51_105_with_IES	MILORD	internal_eliminated_sequence	186096	186251	.	.	.	ID=MILORD.105.186096.186251;Name=MILORD.105.186096.186251;bounded_by_ta=TRUE;common_boundary=None;end=186251;ies_id=IESPGM.PTET51.1.105.173816;ies_left_dist=25;ies_min_dist=12;ies_right_dist=-12;junction_seq=ttaaaacaatatccaTAgaatatctatattta;read_names=J00121:27:H3GGKBBXX:5:1105:28696:14537;sequence=TACAGATGTTTATTAAGAAATCAACTATTATTGAAATAGAATTCATTTAATTTGATAGTAAAAATGGATCAATAATTTTATTAAAAAATGATGATTTATTCGATTACATAAGTTTTAAATTTTATTTGTTTATTAAGACTTCAATACAACTAGTTA;start=186096;subtype=EXTERNAL;support_ref=57;support_variant=1;type=ALTERNATIVE;
scaffold51_105_with_IES	MILORD	internal_eliminated_sequence	186121	186239	.	.	.	ID=MILORD.105.186121.186239;Name=MILORD.105.186121.186239;bounded_by_ta=TRUE;common_boundary=Both;end=186239;ies_id=IESPGM.PTET51.1.105.173816;ies_left_dist=0;ies_min_dist=0;ies_right_dist=0;junction_seq=tattaagaaatcaacTAcaactagttatagaa;read_names=J00121:27:H3GGKBBXX:5:2227:14681:38433,J00121:27:H3GGKBBXX:5:2207:23987:24630;sequence=TATTATTGAAATAGAATTCATTTAATTTGATAGTAAAAATGGATCAATAATTTTATTAAAAAATGATGATTTATTCGATTACATAAGTTTTAAATTTTATTTGTTTATTAAGACTTCAA;start=186121;subtype=IES;support_ref=44;support_variant=2;type=IES;
scaffold51_105_with_IES	MILORD	internal_eliminated_sequence	186174	186239	.	.	.	ID=MILORD.105.186174.186239;Name=MILORD.105.186174.186239;bounded_by_ta=TRUE;common_boundary=RIGHT;end=186239;ies_id=IESPGM.PTET51.1.105.173816;ies_left_dist=-53;ies_min_dist=0;ies_right_dist=0;junction_seq=atggatcaataatttTAcaactagttatagaa;read_names=J00121:27:H3GGKBBXX:5:2219:5162:27250,J00121:27:H3GGKBBXX:5:2223:7638:24648,J00121:27:H3GGKBBXX:5:1101:7862:7556,J00121:27:H3GGKBBXX:5:2218:24393:49036;sequence=TATTAAAAAATGATGATTTATTCGATTACATAAGTTTTAAATTTTATTTGTTTATTAAGACTTCAA;start=186174;subtype=PARTIAL_INTERNAL;support_ref=78;support_variant=4;type=ALTERNATIVE;
scaffold51_105_with_IES	MILORD	internal_eliminated_sequence	187784	187851	.	.	.	ID=MILORD.105.187784.187851;Name=MILORD.105.187784.187851;bounded_by_ta=TRUE;common_boundary=Both;end=187851;ies_id=IESPGM.PTET51.1.105.175360;ies_left_dist=0;ies_min_dist=0;ies_right_dist=0;junction_seq=atttaaaggttcagaTAtcaaattgttgtact;read_names=J00121:27:H3GGKBBXX:5:2217:26890:4303,J00121:27:H3GGKBBXX:5:2116:5172:26916,J00121:27:H3GGKBBXX:5:2214:17330:41757,J00121:27:H3GGKBBXX:5:1222:2991:31259,J00121:27:H3GGKBBXX:5:1120:14012:44728,J00121:27:H3GGKBBXX:5:1126:19309:15047,J00121:27:H3GGKBBXX:5:1224:4361:41124,J00121:27:H3GGKBBXX:5:2113:6126:33316,J00121:27:H3GGKBBXX:5:1213:23551:2105,J00121:27:H3GGKBBXX:5:1109:17685:44412,J00121:27:H3GGKBBXX:5:2209:17330:29835,J00121:27:H3GGKBBXX:5:1106:23145:49230,J00121:27:H3GGKBBXX:5:2109:6563:39031,J00121:27:H3GGKBBXX:5:2228:10307:24736,J00121:27:H3GGKBBXX:5:1121:20161:45607,J00121:27:H3GGKBBXX:5:2113:8795:48737,J00121:27:H3GGKBBXX:5:1224:5010:16647,J00121:27:H3GGKBBXX:5:2123:21775:25720,J00121:27:H3GGKBBXX:5:2104:19979:32279,J00121:27:H3GGKBBXX:5:2116:6147:48157,J00121:27:H3GGKBBXX:5:1106:16407:45221,J00121:27:H3GGKBBXX:5:1104:12489:17263,J00121:27:H3GGKBBXX:5:2102:17432:13306,J00121:27:H3GGKBBXX:5:1119:24129:6167,J00121:27:H3GGKBBXX:5:2128:22353:2633,J00121:27:H3GGKBBXX:5:1116:13027:18581,J00121:27:H3GGKBBXX:5:1223:22607:45344,J00121:27:H3GGKBBXX:5:2228:17198:33651,J00121:27:H3GGKBBXX:5:1223:23419:45203,J00121:27:H3GGKBBXX:5:2126:15371:38152,J00121:27:H3GGKBBXX:5:1204:16518:27092,J00121:27:H3GGKBBXX:5:1219:26372:19056,J00121:27:H3GGKBBXX:5:2214:30117:32578,J00121:27:H3GGKBBXX:5:2104:26271:26019,J00121:27:H3GGKBBXX:5:1220:23338:35989,J00121:27:H3GGKBBXX:5:1206:17787:19654,J00121:27:H3GGKBBXX:5:2122:17665:25281,J00121:27:H3GGKBBXX:5:2122:30533:31470,J00121:27:H3GGKBBXX:5:2126:24241:20603,J00121:27:H3GGKBBXX:5:1212:29538:32771,J00121:27:H3GGKBBXX:5:2126:15696:47436,J00121:27:H3GGKBBXX:5:1218:18842:3477,J00121:27:H3GGKBBXX:5:1116:12723:43761,J00121:27:H3GGKBBXX:5:1211:6776:17878,J00121:27:H3GGKBBXX:5:2120:12489:2492,J00121:27:H3GGKBBXX:5:1101:29193:23135,J00121:27:H3GGKBBXX:5:1107:29132:27672,J00121:27:H3GGKBBXX:5:2212:24677:5042,J00121:27:H3GGKBBXX:5:1220:3528:26881,J00121:27:H3GGKBBXX:5:1224:4909:16964,J00121:27:H3GGKBBXX:5:2214:30117:32543,J00121:27:H3GGKBBXX:5:1110:28239:12620,J00121:27:H3GGKBBXX:5:1220:23186:35972,J00121:27:H3GGKBBXX:5:1219:16001:20217,J00121:27:H3GGKBBXX:5:2224:28290:48403,J00121:27:H3GGKBBXX:5:1201:31619:9086,J00121:27:H3GGKBBXX:5:1120:9293:38416;sequence=TAAAGACAGTTACATTATTTTCAATATTTACAATAATATCAGTCGAAGAAAGATTATAAGATTTAGTG;start=187784;subtype=IES;support_ref=6;support_variant=57;type=IES;
scaffold51_105_with_IES	MILORD	internal_eliminated_sequence	188426	188493	.	.	.	ID=MILORD.105.188426.188493;Name=MILORD.105.188426.188493;bounded_by_ta=TRUE;common_boundary=Both;end=188493;ies_id=IESPGM.PTET51.1.105.175934;ies_left_dist=0;ies_min_dist=0;ies_right_dist=0;junction_seq=ttgattagataataaTAtaacaaatattaaaa;read_names=J00121:27:H3GGKBBXX:5:1124:8349:25703,J00121:27:H3GGKBBXX:5:2110:17158:25949,J00121:27:H3GGKBBXX:5:2223:2311:8945,J00121:27:H3GGKBBXX:5:1115:22100:10844,J00121:27:H3GGKBBXX:5:1128:2432:35075,J00121:27:H3GGKBBXX:5:2220:8268:41493,J00121:27:H3GGKBBXX:5:2216:2453:13236,J00121:27:H3GGKBBXX:5:2215:4777:36534,J00121:27:H3GGKBBXX:5:1118:12865:4901,J00121:27:H3GGKBBXX:5:2107:28016:43357,J00121:27:H3GGKBBXX:5:1112:28036:9666,J00121:27:H3GGKBBXX:5:1128:29782:13042,J00121:27:H3GGKBBXX:5:1102:15534:18810,J00121:27:H3GGKBBXX:5:2203:15199:33844,J00121:27:H3GGKBBXX:5:1102:25611:29343,J00121:27:H3GGKBBXX:5:2208:15463:39260,J00121:27:H3GGKBBXX:5:1208:17218:28446,J00121:27:H3GGKBBXX:5:1205:19908:20656,J00121:27:H3GGKBBXX:5:2221:8217:14854,J00121:27:H3GGKBBXX:5:1228:13524:24964,J00121:27:H3GGKBBXX:5:2222:20994:22467,J00121:27:H3GGKBBXX:5:2218:5974:34459,J00121:27:H3GGKBBXX:5:1114:21998:48720,J00121:27:H3GGKBBXX:5:1116:17371:18089,J00121:27:H3GGKBBXX:5:1216:29274:23065,J00121:27:H3GGKBBXX:5:2222:21054:22538,J00121:27:H3GGKBBXX:5:1127:13606:39840,J00121:27:H3GGKBBXX:5:1120:30655:25316,J00121:27:H3GGKBBXX:5:2106:10957:26283,J00121:27:H3GGKBBXX:5:1223:24150:20867,J00121:27:H3GGKBBXX:5:1125:29285:23188,J00121:27:H3GGKBBXX:5:1219:21440:11214,J00121:27:H3GGKBBXX:5:2106:17878:20269,J00121:27:H3GGKBBXX:5:1121:4929:4057;sequence=TATTATCGCTTTGAAATATTATATGATTAAGAATACAATCAGTTATAAATTCGATTATTAATTGACAA;start=188426;subtype=IES;support_ref=6;support_variant=34;type=IES;
scaffold51_105_with_IES	MILORD	internal_eliminated_sequence	189382	189429	.	.	.	ID=MILORD.105.189382.189429;Name=MILORD.105.189382.189429;bounded_by_ta=TRUE;common_boundary=Both;end=189429;ies_id=IESPGM.PTET51.1.105.176822;ies_left_dist=0;ies_min_dist=0;ies_right_dist=0;junction_seq=cattttaatgtcattTAttaataaaaattaaa;read_names=J00121:27:H3GGKBBXX:5:1226:27742:22168,J00121:27:H3GGKBBXX:5:2103:23906:29167,J00121:27:H3GGKBBXX:5:2214:29995:9719,J00121:27:H3GGKBBXX:5:1226:16853:33580,J00121:27:H3GGKBBXX:5:1116:9323:10299,J00121:27:H3GGKBBXX:5:1205:13230:4127,J00121:27:H3GGKBBXX:5:2227:7547:41299,J00121:27:H3GGKBBXX:5:2107:32491:13904,J00121:27:H3GGKBBXX:5:2212:4381:30187,J00121:27:H3GGKBBXX:5:2202:22688:30187,J00121:27:H3GGKBBXX:5:1106:2899:1525,J00121:27:H3GGKBBXX:5:2111:8684:10950,J00121:27:H3GGKBBXX:5:2221:20994:21553,J00121:27:H3GGKBBXX:5:2214:14925:36675,J00121:27:H3GGKBBXX:5:2218:24332:38310,J00121:27:H3GGKBBXX:5:2221:22485:46399,J00121:27:H3GGKBBXX:5:1215:16579:33633,J00121:27:H3GGKBBXX:5:1201:25936:12321,J00121:27:H3GGKBBXX:5:2110:18893:46680,J00121:27:H3GGKBBXX:5:2218:15432:32209,J00121:27:H3GGKBBXX:5:1215:27833:40121,J00121:27:H3GGKBBXX:5:2119:20243:28129,J00121:27:H3GGKBBXX:5:2104:18558:4954,J00121:27:H3GGKBBXX:5:1123:16021:30063,J00121:27:H3GGKBBXX:5:2120:10592:3072,J00121:27:H3GGKBBXX:5:2117:31517:11935,J00121:27:H3GGKBBXX:5:1215:7618:29677,J00121:27:H3GGKBBXX:5:1204:24789:41915,J00121:27:H3GGKBBXX:5:2202:29640:25070,J00121:27:H3GGKBBXX:5:1104:21673:37888,J00121:27:H3GGKBBXX:5:2216:17117:1226,J00121:27:H3GGKBBXX:5:1210:21440:44588,J00121:27:H3GGKBBXX:5:1118:16447:29114,J00121:27:H3GGKBBXX:5:1216:13332:10211,J00121:27:H3GGKBBXX:5:1217:14641:46451;sequence=TATAGTAACATAAATAAAAATACAATTTGAACTTATTATTATTTAGTG;start=189382;subtype=IES;support_ref=2;support_variant=35;type=IES;
scaffold51_105_with_IES	MILORD	internal_eliminated_sequence	190367	190395	.	.	.	ID=MILORD.105.190367.190395;Name=MILORD.105.190367.190395;bounded_by_ta=TRUE;common_boundary=Both;end=190395;ies_id=IESPGM.PTET51.1.105.177759;ies_left_dist=0;ies_min_dist=0;ies_right_dist=0;junction_seq=atattaggtgtttaaTAacctgctatggatta;read_names=J00121:27:H3GGKBBXX:5:2102:24302:17966,J00121:27:H3GGKBBXX:5:1115:26880:25105,J00121:27:H3GGKBBXX:5:2122:18548:8453,J00121:27:H3GGKBBXX:5:1213:14722:40578,J00121:27:H3GGKBBXX:5:1202:27397:18159,J00121:27:H3GGKBBXX:5:1101:15047:30485,J00121:27:H3GGKBBXX:5:1115:22404:31453,J00121:27:H3GGKBBXX:5:1215:15138:24138,J00121:27:H3GGKBBXX:5:1205:18791:8840,J00121:27:H3GGKBBXX:5:1209:6400:26969,J00121:27:H3GGKBBXX:5:2208:4462:48790,J00121:27:H3GGKBBXX:5:2117:2686:21377,J00121:27:H3GGKBBXX:5:2222:7567:43726,J00121:27:H3GGKBBXX:5:1105:27225:10686,J00121:27:H3GGKBBXX:5:2222:7283:43515,J00121:27:H3GGKBBXX:5:1219:9993:41528,J00121:27:H3GGKBBXX:5:1219:7040:32859,J00121:27:H3GGKBBXX:5:1128:16102:6853,J00121:27:H3GGKBBXX:5:1227:22881:29852,J00121:27:H3GGKBBXX:5:1207:19492:9420,J00121:27:H3GGKBBXX:5:1202:14103:48790,J00121:27:H3GGKBBXX:5:2128:2666:44693,J00121:27:H3GGKBBXX:5:2121:23957:12058,J00121:27:H3GGKBBXX:5:2122:28189:39682,J00121:27:H3GGKBBXX:5:2219:18538:35936,J00121:27:H3GGKBBXX:5:1204:17168:11196,J00121:27:H3GGKBBXX:5:2226:8948:10176,J00121:27:H3GGKBBXX:5:1114:17939:23188,J00121:27:H3GGKBBXX:5:2110:25723:38117,J00121:27:H3GGKBBXX:5:1120:28371:21149,J00121:27:H3GGKBBXX:5:1208:21805:7134,J00121:27:H3GGKBBXX:5:1117:3914:35145,J00121:27:H3GGKBBXX:5:2114:5406:4356,J00121:27:H3GGKBBXX:5:2119:6674:23610,J00121:27:H3GGKBBXX:5:2113:14164:35462,J00121:27:H3GGKBBXX:5:2104:18609:20269,J00121:27:H3GGKBBXX:5:1211:4777:39805,J00121:27:H3GGKBBXX:5:1226:12713:4110,J00121:27:H3GGKBBXX:5:2104:15808:38521,J00121:27:H3GGKBBXX:5:1205:13342:20111;sequence=TATAGGCGAACATCTGTTTGATCTCCCTA;start=190367;subtype=IES;support_ref=15;support_variant=40;type=IES;
scaffold51_105_with_IES	MILORD	internal_eliminated_sequence	191034	191107	.	.	.	ID=MILORD.105.191034.191107;Name=MILORD.105.191034.191107;bounded_by_ta=TRUE;common_boundary=Both;end=191107;ies_id=IESPGM.PTET51.1.105.178397;ies_left_dist=0;ies_min_dist=0;ies_right_dist=0;junction_seq=aagattatgcaatgaTAaatacatacgtccag;read_names=J00121:27:H3GGKBBXX:5:1227:13474:39822,J00121:27:H3GGKBBXX:5:1202:22587:5921,J00121:27:H3GGKBBXX:5:1110:18416:44939,J00121:27:H3GGKBBXX:5:2102:29985:23382,J00121:27:H3GGKBBXX:5:2111:18832:14396,J00121:27:H3GGKBBXX:5:2104:21339:38715,J00121:27:H3GGKBBXX:5:2220:22465:29343,J00121:27:H3GGKBBXX:5:1126:18091:23241,J00121:27:H3GGKBBXX:5:2201:25124:12743,J00121:27:H3GGKBBXX:5:1101:18111:8119,J00121:27:H3GGKBBXX:5:1206:10267:12286,J00121:27:H3GGKBBXX:5:2221:9211:32367,J00121:27:H3GGKBBXX:5:2116:9597:23083,J00121:27:H3GGKBBXX:5:1203:8887:11126,J00121:27:H3GGKBBXX:5:1210:14712:23505,J00121:27:H3GGKBBXX:5:1102:9699:29061,J00121:27:H3GGKBBXX:5:1106:15990:25580,J00121:27:H3GGKBBXX:5:2121:14610:7855,J00121:27:H3GGKBBXX:5:2101:32258:13500,J00121:27:H3GGKBBXX:5:2124:17959:44324,J00121:27:H3GGKBBXX:5:1119:24373:47911,J00121:27:H3GGKBBXX:5:2108:21897:22942,J00121:27:H3GGKBBXX:5:2214:7324:13517,J00121:27:H3GGKBBXX:5:2101:25002:42671,J00121:27:H3GGKBBXX:5:2102:19218:13904,J00121:27:H3GGKBBXX:5:1217:12408:29008,J00121:27:H3GGKBBXX:5:1109:9333:42741,J00121:27:H3GGKBBXX:5:2224:9861:18511,J00121:27:H3GGKBBXX:5:2115:26240:42601,J00121:27:H3GGKBBXX:5:1120:7527:32472,J00121:27:H3GGKBBXX:5:1113:16163:3055,J00121:27:H3GGKBBXX:5:2225:29802:36640,J00121:27:H3GGKBBXX:5:2210:12236:41194,J00121:27:H3GGKBBXX:5:1213:27742:34090,J00121:27:H3GGKBBXX:5:1120:10724:27426;sequence=TATTATTGAATTAGAAACAATTATTATTTTAATCAAATAATAAAAGTGATTCTTAATCAAATTCAATTATTCAA;start=191034;subtype=IES;support_ref=14;support_variant=35;type=IES;
scaffold51_105_with_IES	MILORD	internal_eliminated_sequence	193494	193704	.	.	.	ID=MILORD.105.193494.193704;Name=MILORD.105.193494.193704;bounded_by_ta=TRUE;common_boundary=Both;end=193704;ies_id=IESPGM.PTET51.1.105.180783;ies_left_dist=0;ies_min_dist=0;ies_right_dist=0;junction_seq=aatttttataacaaaTAccatcatcatcaagt;read_names=J00121:27:H3GGKBBXX:5:2218:28838:31734,J00121:27:H3GGKBBXX:5:1208:13382:27320;sequence=TATAGCAAAGTCAAAATAAATTTCTTTTTTGATTCATAATTTAATCTTAAAGTAATTTTGGTAAAGATATCCCATTCAGATGCTTTTGGCTTGGTACACCATGAGTTAAATTATTCTTAACCCAAGACCTCAGATTAAATTAATTTAAAAATAATAATTAGTATCATGATTTAATTGTTCTTTAAATTGAGTTCATTATTAATGCTGATAA;start=193494;subtype=IES;support_ref=100;support_variant=2;type=IES;
scaffold51_105_with_IES	MILORD	internal_eliminated_sequence	193769	193876	.	.	.	ID=MILORD.105.193769.193876;Name=MILORD.105.193769.193876;bounded_by_ta=TRUE;common_boundary=Both;end=193876;ies_id=IESPGM.PTET51.1.105.180847;ies_left_dist=0;ies_min_dist=0;ies_right_dist=0;junction_seq=taaattacaaattgaTAcaaatcttgtccaaa;read_names=J00121:27:H3GGKBBXX:5:1209:17614:42601,J00121:27:H3GGKBBXX:5:1108:23115:27197,J00121:27:H3GGKBBXX:5:2116:29853:37537;sequence=TACAGACGGCAAAAAGGAGTATTAATTGAATATATTGAATAAAAATAATTAAATATTAACTAAAAGTAGATAATAACAAAGAGAATTAAACTATATATATTTCTACTT;start=193769;subtype=IES;support_ref=106;support_variant=3;type=IES;
scaffold51_105_with_IES	MILORD	internal_eliminated_sequence	194609	198704	.	.	.	ID=MILORD.105.194609.198704;Name=MILORD.105.194609.198704;bounded_by_ta=TRUE;common_boundary=None;end=198704;ies_id=IESPGM.PTET51.1.105.182053;ies_left_dist=474;ies_min_dist=474;ies_right_dist=-3399;junction_seq=tgtttttttatctaaTAtaaataatattatta;read_names=J00121:27:H3GGKBBXX:5:1207:16559:6484;sequence=TATTATCCTATAGTACAGCTTATTCGGTTATTCAAATAAAATCTATAATTGCTCAATATTATTTATTAAAAATAATAAGTATGCACATTATTATAATTTATAAATAGTGATCAGTTTTTGTGAGATTTTTAATAAAAAATCATACAATTCTTTAAAACTGGAATGTTAAACAATTCTAGATTTGAATAGAAGTATTGGAAGAACCTAGCAAATACAATAATGTGCATTTTTCTAATTCTGATTTCTACACATCTTATATTCAAAATGGTAAATTTATAATATCAAAATAATGAATAATCATTGACATTATGTTGCAAAATATATATATTTTAATTAATAATTACTTTATTTAAATCAGAAGATCCATTTCTTTTGCAAAAATTTATTATATAGCTATGAAATTTGGAAATAATAATATTAGTATTCTGAGATTAATATTTATAATTATGATGTTTATTAATATATTTTGGAAAGTATAATGCTTGCAAGAAGATGTTTTTGGAAAGTGACATGCTATCATGAAAATAATTAATATTGATACAATAAATTTAGAATTAACTAATTAGGGAGAAATTTTTGAAGCGTCTTCACTATCTTTATACTATTATTTTATAATTCAGTGTTTATTAAACAAACTTCAATTTTAAAATATATATAGATTATGTAATCAAAGACATTATTCTATGCGCTAGTACTATATAACATTAATTTATTAACGATGAAACAAATAGTGATAAATTTCTCTGATCTTAATGATGAAGCAAAGAAAAAGTATATTAGATATTTGACCCAAAATAACATAAGCATAGAGAATTAATCATTAAAGAAATCGCAATTGCCTTTTTAACATCGATCTAGATAATATAGTACTTTGAGTGACATTGCCAATAGCAAGGCTTTCACACCAGCCAGTAATAGATTTCATTTAAGTAGGAAGAATCGTAAAAGTAAGCTTCCTAACACTTTAAGACAGATCATTCTGTTGGAGCAAAATTTAGCGATTTAGAAGAGTCATATCCAAAAATAATGAGCAGAATTTAAAATAAAGATCTATTATCAAGACCTTTGAAATTGAGTTTTAATGAGCTAAGTCTTCTAATAGAGGAAATATATTAAAAAAAGTTTGTAGAAGATTCTAATCAAATTGCTAGGAATTAGAAAGTGTCAGAAATTGCATTTGTTGACTATGTCTACGAATTTCTATAAAATAAATTTAAGCATTCAAAAAATCAAGTAAGATTTTACGTATATTAGTTAATAATAAACTTTTTAGCATCTGTCGATTTACATGCATTGAAAAGGAAAGACGTAAATATTTTCTAGCAATTTTTGAAATTCAATAAACAAGAAGTGTTGACATTCTACTTGTTCACTAGAGCAGTCATATAAAAGGAACTGAAATTGCCATTCTATCATCGTAAACTATATTTGTTATATAATTATTAAAGCACTTAGAAAGCAAGGGATAGATAGTAATCAATTGCAATTGAGTTAGAAGTAGGTTCAATAGATCTCCTTACTTTTATATGGATCACCAGAGAAATATCAAGAATTTAAGAAATTTTTTCCTGGAAACAGCATATCTGTAAGTGAATTTTCGTTTGCAGCCATCCTGATTTATGAAGCTCAACATTAAACCAACAAGCAAAAACCATTTTAACAATAACACAGATCGCTCTCCCCCCTTCAAAATACCAGTTATGACGACTCCTAGGATTTAAGATAACCTGACTCTCCTTTGTTTATGCAATCCGAAATGTCTATGGAGAATAATAGATAATAAAATGAAAACTTCTTCTCCTCTGCTTTGTAAAGTGTCAGTAGTCAAAAGAAGCAACACTGGTAAGTGTAGATAAAGTTTCATCGAATACCATGTGCTGCTAACAATGTTTAAAAGTTGATTAACGAAAAATTGGAAACAAAATTATCTGATTTTATTGAAGAAATGCTTTCAGAAATGGAAGATCTCACTGATGATTAGAAGCAATAGTGTGTAACTGGAATAGAAGCTAGGATTGTAGATACTATGGCCATTCTTTTGGATGCTATATATAAATACGATAAATTATTGTGGTATTATTAATTAAATTTATCAAGGTTTAAGAAACTGAACAAATAACCAGATGAATTTGGATTAGAGTATATAGAGAATTTGTAGAAGCTTTATCGCTCATTAGTTAAGGCAAAGCAACCTTTGGATGATCAATTAGATTAACTCTGTCAATAGATGATGCAAGTAATTACTTAATTAATATTTTAAGACTCCAGATTTAGCAAAGTAAATAGGAAATGAATTATTGCAATACTTCTATAATTGTAAATGATACTTGATAATTAAATATAAAATATAATTCATCAATTTAAATAAACCCTAATACTGGATCTATCTATCAGATTCATTCTTCAATTTTATATATTTCATTGTAGGTTTGGTATTTGATACTTCAATTATAGAAGCATTATAGTTTTCAACAGTCAAAGGACTCCCAATGAGATCTTAGAATTTGATTTTTCTTATTGTAAATTTATATTTATTGTCATTATTTTTTAGGCAGGAATATCAGAGCGATTATCAATTTGAATTTTGGTAATTTTATAACTATAAATGAAAGTATAACAAAGGGTATTACTGGTTTTTGATTTTGTATAGTTTATCCTTAGATTTTGAAATCATAAGTAGATAATTCTAGTAGTTTAAGTATTTGCAACTGCTTAAGAATAATTTGATGTTTGTTTCAGCAATCATCGAACGTACAGAAGCTTTCTTTAGAACCATATCTCTAAAAATTGTAATAACTAATATCATAGAAGTTGTATATTATTCTATATTTTTACTTTGAAAGTTTGAATTTTAATTAATTAATTAAGGAAAATATTAATATGAATAACTTAAATAATAATAACAATAATAATAACGATAAGATTTTTAATTACTATCAGGATACCTATTTCAATCAGACTATCAATATTATAAGAATGAATAGAAAAGTTGAAAAAAAAATTCTAATCTCTATATGTGGTACTCCTCTATTATATTGATTCGTGTTATTTAACATTTAAATGATGATTACAATTTTGATATCTTTATACTGTAAAAATAAGTTTTGAGTACAAAATAAATATTTGAACACTTTTATACTTTTTAATACTGATTTTTTCCTTTAATAATTAAATTGATTGATGAAAAAAAATCTAATTTATTTGTGAAATTCATAAAAAATTTGTAGGTGCTTATTTAATTTAAATATATTAATCTGTAATTAAAATTAGAAAATTCAAATTATCAAGATTTAAACTTAATTTCACAATAGAATAATCTTTTTATTCTCAAATAATTAATTGTTGCCAATTGAACAAAGATTTTTTGAATAAATTAATGAATATTTCATCATATATTCATGCTATACATGTCCTTTCTGATAATTGACTCTAATTTTCAGTTCTGAATTTATAACTAAAAGTTTTAAATCTCATTATCAAATTGATAACATTTGAGATAAAAGTTTTGTGTTGGGTTAGGATTAAAAAATTGTAGAAAACATTTGAAATNNNNNNNNNNNNNNNNNNNNNNNNNNNNNNNNNNNNNNNNNNNNNNNNNNNNNNNNNNNNNNNNNNNNNNNNNNNNNNNNNNNNNNNNNNNNNNNNNNNNNNNNNNNNNNNNNNNNNNNNNNNNNNNNNNNNNNNNNNNNNNNNNNNNAACTAAAAGTTTTAAATCTCATTATCAAATTACTATCGATTTATGATTAATTTTAGATTTATAGATTGTAAAGAAATAATATATTAAAGATATTTTATTATATTACATTATATCCATAATAAAAGTTTTGAAATGTACTAAATGAAAAATTGTACATATAAATTAAAAGTTATTAAAATTGAAAATTTTAAGAGATTTAGTTGTCTGTAGAAAACATTTGAAATAATAATTAATTTTTGTTGGGTTAGGATTAATCATTTAATCACAATAAATCGATTATTAATAATTCCCTTCCTGAACCTTGGAATTCAAATTTTGAATTATCTTAAGACCTATTGTTATTTTAATTTAAATTAATTATAGTATAATAATTTATCAGAGATATTTTACATTTAAATA;start=194609;subtype=EXTERNAL;support_ref=80;support_variant=1;type=ALTERNATIVE;
scaffold51_105_with_IES	MILORD	internal_eliminated_sequence	194622	194927	.	.	.	ID=MILORD.105.194622.194927;Name=MILORD.105.194622.194927;bounded_by_ta=TRUE;common_boundary=None;end=194927;ies_id=IESPGM.PTET51.1.105.182053;ies_left_dist=461;ies_min_dist=378;ies_right_dist=378;junction_seq=aatattatcctatagTAtatatattttaatta;read_names=J00121:27:H3GGKBBXX:5:1111:12327:9983;sequence=TACAGCTTATTCGGTTATTCAAATAAAATCTATAATTGCTCAATATTATTTATTAAAAATAATAAGTATGCACATTATTATAATTTATAAATAGTGATCAGTTTTTGTGAGATTTTTAATAAAAAATCATACAATTCTTTAAAACTGGAATGTTAAACAATTCTAGATTTGAATAGAAGTATTGGAAGAACCTAGCAAATACAATAATGTGCATTTTTCTAATTCTGATTTCTACACATCTTATATTCAAAATGGTAAATTTATAATATCAAAATAATGAATAATCATTGACATTATGTTGCAAAA;start=194622;subtype=MAC;support_ref=81;support_variant=1;type=CRYPTIC;
scaffold51_105_with_IES	MILORD	internal_eliminated_sequence	194622	195305	.	.	.	ID=MILORD.105.194622.195305;Name=MILORD.105.194622.195305;bounded_by_ta=TRUE;common_boundary=RIGHT;end=195305;ies_id=IESPGM.PTET51.1.105.182053;ies_left_dist=461;ies_min_dist=0;ies_right_dist=0;junction_seq=aatattatcctatagTAtaacattaatttatt;read_names=J00121:27:H3GGKBBXX:5:1206:14093:35409,J00121:27:H3GGKBBXX:5:1117:12916:10053,J00121:27:H3GGKBBXX:5:2225:9374:47419;sequence=TACAGCTTATTCGGTTATTCAAATAAAATCTATAATTGCTCAATATTATTTATTAAAAATAATAAGTATGCACATTATTATAATTTATAAATAGTGATCAGTTTTTGTGAGATTTTTAATAAAAAATCATACAATTCTTTAAAACTGGAATGTTAAACAATTCTAGATTTGAATAGAAGTATTGGAAGAACCTAGCAAATACAATAATGTGCATTTTTCTAATTCTGATTTCTACACATCTTATATTCAAAATGGTAAATTTATAATATCAAAATAATGAATAATCATTGACATTATGTTGCAAAATATATATATTTTAATTAATAATTACTTTATTTAAATCAGAAGATCCATTTCTTTTGCAAAAATTTATTATATAGCTATGAAATTTGGAAATAATAATATTAGTATTCTGAGATTAATATTTATAATTATGATGTTTATTAATATATTTTGGAAAGTATAATGCTTGCAAGAAGATGTTTTTGGAAAGTGACATGCTATCATGAAAATAATTAATATTGATACAATAAATTTAGAATTAACTAATTAGGGAGAAATTTTTGAAGCGTCTTCACTATCTTTATACTATTATTTTATAATTCAGTGTTTATTAAACAAACTTCAATTTTAAAATATATATAGATTATGTAATCAAAGACATTATTCTATGCGCTAGTACTA;start=194622;subtype=PARTIAL_EXTERNAL;support_ref=162;support_variant=3;type=ALTERNATIVE;
scaffold51_105_with_IES	MILORD	internal_eliminated_sequence	194622	198704	.	.	.	ID=MILORD.105.194622.198704;Name=MILORD.105.194622.198704;bounded_by_ta=TRUE;common_boundary=None;end=198704;ies_id=IESPGM.PTET51.1.105.182053;ies_left_dist=461;ies_min_dist=461;ies_right_dist=-3399;junction_seq=aatattatcctatagTAtaaataatattatta;read_names=J00121:27:H3GGKBBXX:5:2106:27833:27672;sequence=TACAGCTTATTCGGTTATTCAAATAAAATCTATAATTGCTCAATATTATTTATTAAAAATAATAAGTATGCACATTATTATAATTTATAAATAGTGATCAGTTTTTGTGAGATTTTTAATAAAAAATCATACAATTCTTTAAAACTGGAATGTTAAACAATTCTAGATTTGAATAGAAGTATTGGAAGAACCTAGCAAATACAATAATGTGCATTTTTCTAATTCTGATTTCTACACATCTTATATTCAAAATGGTAAATTTATAATATCAAAATAATGAATAATCATTGACATTATGTTGCAAAATATATATATTTTAATTAATAATTACTTTATTTAAATCAGAAGATCCATTTCTTTTGCAAAAATTTATTATATAGCTATGAAATTTGGAAATAATAATATTAGTATTCTGAGATTAATATTTATAATTATGATGTTTATTAATATATTTTGGAAAGTATAATGCTTGCAAGAAGATGTTTTTGGAAAGTGACATGCTATCATGAAAATAATTAATATTGATACAATAAATTTAGAATTAACTAATTAGGGAGAAATTTTTGAAGCGTCTTCACTATCTTTATACTATTATTTTATAATTCAGTGTTTATTAAACAAACTTCAATTTTAAAATATATATAGATTATGTAATCAAAGACATTATTCTATGCGCTAGTACTATATAACATTAATTTATTAACGATGAAACAAATAGTGATAAATTTCTCTGATCTTAATGATGAAGCAAAGAAAAAGTATATTAGATATTTGACCCAAAATAACATAAGCATAGAGAATTAATCATTAAAGAAATCGCAATTGCCTTTTTAACATCGATCTAGATAATATAGTACTTTGAGTGACATTGCCAATAGCAAGGCTTTCACACCAGCCAGTAATAGATTTCATTTAAGTAGGAAGAATCGTAAAAGTAAGCTTCCTAACACTTTAAGACAGATCATTCTGTTGGAGCAAAATTTAGCGATTTAGAAGAGTCATATCCAAAAATAATGAGCAGAATTTAAAATAAAGATCTATTATCAAGACCTTTGAAATTGAGTTTTAATGAGCTAAGTCTTCTAATAGAGGAAATATATTAAAAAAAGTTTGTAGAAGATTCTAATCAAATTGCTAGGAATTAGAAAGTGTCAGAAATTGCATTTGTTGACTATGTCTACGAATTTCTATAAAATAAATTTAAGCATTCAAAAAATCAAGTAAGATTTTACGTATATTAGTTAATAATAAACTTTTTAGCATCTGTCGATTTACATGCATTGAAAAGGAAAGACGTAAATATTTTCTAGCAATTTTTGAAATTCAATAAACAAGAAGTGTTGACATTCTACTTGTTCACTAGAGCAGTCATATAAAAGGAACTGAAATTGCCATTCTATCATCGTAAACTATATTTGTTATATAATTATTAAAGCACTTAGAAAGCAAGGGATAGATAGTAATCAATTGCAATTGAGTTAGAAGTAGGTTCAATAGATCTCCTTACTTTTATATGGATCACCAGAGAAATATCAAGAATTTAAGAAATTTTTTCCTGGAAACAGCATATCTGTAAGTGAATTTTCGTTTGCAGCCATCCTGATTTATGAAGCTCAACATTAAACCAACAAGCAAAAACCATTTTAACAATAACACAGATCGCTCTCCCCCCTTCAAAATACCAGTTATGACGACTCCTAGGATTTAAGATAACCTGACTCTCCTTTGTTTATGCAATCCGAAATGTCTATGGAGAATAATAGATAATAAAATGAAAACTTCTTCTCCTCTGCTTTGTAAAGTGTCAGTAGTCAAAAGAAGCAACACTGGTAAGTGTAGATAAAGTTTCATCGAATACCATGTGCTGCTAACAATGTTTAAAAGTTGATTAACGAAAAATTGGAAACAAAATTATCTGATTTTATTGAAGAAATGCTTTCAGAAATGGAAGATCTCACTGATGATTAGAAGCAATAGTGTGTAACTGGAATAGAAGCTAGGATTGTAGATACTATGGCCATTCTTTTGGATGCTATATATAAATACGATAAATTATTGTGGTATTATTAATTAAATTTATCAAGGTTTAAGAAACTGAACAAATAACCAGATGAATTTGGATTAGAGTATATAGAGAATTTGTAGAAGCTTTATCGCTCATTAGTTAAGGCAAAGCAACCTTTGGATGATCAATTAGATTAACTCTGTCAATAGATGATGCAAGTAATTACTTAATTAATATTTTAAGACTCCAGATTTAGCAAAGTAAATAGGAAATGAATTATTGCAATACTTCTATAATTGTAAATGATACTTGATAATTAAATATAAAATATAATTCATCAATTTAAATAAACCCTAATACTGGATCTATCTATCAGATTCATTCTTCAATTTTATATATTTCATTGTAGGTTTGGTATTTGATACTTCAATTATAGAAGCATTATAGTTTTCAACAGTCAAAGGACTCCCAATGAGATCTTAGAATTTGATTTTTCTTATTGTAAATTTATATTTATTGTCATTATTTTTTAGGCAGGAATATCAGAGCGATTATCAATTTGAATTTTGGTAATTTTATAACTATAAATGAAAGTATAACAAAGGGTATTACTGGTTTTTGATTTTGTATAGTTTATCCTTAGATTTTGAAATCATAAGTAGATAATTCTAGTAGTTTAAGTATTTGCAACTGCTTAAGAATAATTTGATGTTTGTTTCAGCAATCATCGAACGTACAGAAGCTTTCTTTAGAACCATATCTCTAAAAATTGTAATAACTAATATCATAGAAGTTGTATATTATTCTATATTTTTACTTTGAAAGTTTGAATTTTAATTAATTAATTAAGGAAAATATTAATATGAATAACTTAAATAATAATAACAATAATAATAACGATAAGATTTTTAATTACTATCAGGATACCTATTTCAATCAGACTATCAATATTATAAGAATGAATAGAAAAGTTGAAAAAAAAATTCTAATCTCTATATGTGGTACTCCTCTATTATATTGATTCGTGTTATTTAACATTTAAATGATGATTACAATTTTGATATCTTTATACTGTAAAAATAAGTTTTGAGTACAAAATAAATATTTGAACACTTTTATACTTTTTAATACTGATTTTTTCCTTTAATAATTAAATTGATTGATGAAAAAAAATCTAATTTATTTGTGAAATTCATAAAAAATTTGTAGGTGCTTATTTAATTTAAATATATTAATCTGTAATTAAAATTAGAAAATTCAAATTATCAAGATTTAAACTTAATTTCACAATAGAATAATCTTTTTATTCTCAAATAATTAATTGTTGCCAATTGAACAAAGATTTTTTGAATAAATTAATGAATATTTCATCATATATTCATGCTATACATGTCCTTTCTGATAATTGACTCTAATTTTCAGTTCTGAATTTATAACTAAAAGTTTTAAATCTCATTATCAAATTGATAACATTTGAGATAAAAGTTTTGTGTTGGGTTAGGATTAAAAAATTGTAGAAAACATTTGAAATNNNNNNNNNNNNNNNNNNNNNNNNNNNNNNNNNNNNNNNNNNNNNNNNNNNNNNNNNNNNNNNNNNNNNNNNNNNNNNNNNNNNNNNNNNNNNNNNNNNNNNNNNNNNNNNNNNNNNNNNNNNNNNNNNNNNNNNNNNNNNNNNNNNNAACTAAAAGTTTTAAATCTCATTATCAAATTACTATCGATTTATGATTAATTTTAGATTTATAGATTGTAAAGAAATAATATATTAAAGATATTTTATTATATTACATTATATCCATAATAAAAGTTTTGAAATGTACTAAATGAAAAATTGTACATATAAATTAAAAGTTATTAAAATTGAAAATTTTAAGAGATTTAGTTGTCTGTAGAAAACATTTGAAATAATAATTAATTTTTGTTGGGTTAGGATTAATCATTTAATCACAATAAATCGATTATTAATAATTCCCTTCCTGAACCTTGGAATTCAAATTTTGAATTATCTTAAGACCTATTGTTATTTTAATTTAAATTAATTATAGTATAATAATTTATCAGAGATATTTTACATTTAAATA;start=194622;subtype=EXTERNAL;support_ref=81;support_variant=1;type=ALTERNATIVE;
scaffold51_105_with_IES	MILORD	internal_eliminated_sequence	195030	195307	.	.	.	ID=MILORD.105.195030.195307;Name=MILORD.105.195030.195307;bounded_by_ta=TRUE;common_boundary=None;end=195307;ies_id=IESPGM.PTET51.1.105.182053;ies_left_dist=53;ies_min_dist=2;ies_right_dist=-2;junction_seq=aaataataatattagTAacattaatttattaa;read_names=J00121:27:H3GGKBBXX:5:1217:24860:26740;sequence=TATTCTGAGATTAATATTTATAATTATGATGTTTATTAATATATTTTGGAAAGTATAATGCTTGCAAGAAGATGTTTTTGGAAAGTGACATGCTATCATGAAAATAATTAATATTGATACAATAAATTTAGAATTAACTAATTAGGGAGAAATTTTTGAAGCGTCTTCACTATCTTTATACTATTATTTTATAATTCAGTGTTTATTAAACAAACTTCAATTTTAAAATATATATAGATTATGTAATCAAAGACATTATTCTATGCGCTAGTACTATA;start=195030;subtype=EXTERNAL;support_ref=46;support_variant=1;type=ALTERNATIVE;
scaffold51_105_with_IES	MILORD	internal_eliminated_sequence	195083	195305	.	.	.	ID=MILORD.105.195083.195305;Name=MILORD.105.195083.195305;bounded_by_ta=TRUE;common_boundary=Both;end=195305;ies_id=IESPGM.PTET51.1.105.182053;ies_left_dist=0;ies_min_dist=0;ies_right_dist=0;junction_seq=atatattttggaaagTAtaacattaatttatt;read_names=J00121:27:H3GGKBBXX:5:1127:28148:42425,J00121:27:H3GGKBBXX:5:2103:22790:27619,J00121:27:H3GGKBBXX:5:2107:4087:28305,J00121:27:H3GGKBBXX:5:1221:21166:34020,J00121:27:H3GGKBBXX:5:1225:23612:2703,J00121:27:H3GGKBBXX:5:1213:26595:30274,J00121:27:H3GGKBBXX:5:1103:21846:32033,J00121:27:H3GGKBBXX:5:1205:16041:37273,J00121:27:H3GGKBBXX:5:1116:8481:36200,J00121:27:H3GGKBBXX:5:1111:3924:26934,J00121:27:H3GGKBBXX:5:1107:26047:13570,J00121:27:H3GGKBBXX:5:1212:19583:21465,J00121:27:H3GGKBBXX:5:2119:12834:42653,J00121:27:H3GGKBBXX:5:2209:13149:33035,J00121:27:H3GGKBBXX:5:1216:7649:20867,J00121:27:H3GGKBBXX:5:1205:16214:36974,J00121:27:H3GGKBBXX:5:1227:16589:30204,J00121:27:H3GGKBBXX:5:1212:18548:31945,J00121:27:H3GGKBBXX:5:1101:8734:7697,J00121:27:H3GGKBBXX:5:2203:6857:18968,J00121:27:H3GGKBBXX:5:2220:30168:17579,J00121:27:H3GGKBBXX:5:2203:14671:39858,J00121:27:H3GGKBBXX:5:1228:12225:15715,J00121:27:H3GGKBBXX:5:2202:12286:14801,J00121:27:H3GGKBBXX:5:2224:23967:23610,J00121:27:H3GGKBBXX:5:1127:25093:30450,J00121:27:H3GGKBBXX:5:1113:31446:7627,J00121:27:H3GGKBBXX:5:2104:7882:6361,J00121:27:H3GGKBBXX:5:2104:15473:41634,J00121:27:H3GGKBBXX:5:1214:13464:47928,J00121:27:H3GGKBBXX:5:1221:13758:46188,J00121:27:H3GGKBBXX:5:2226:28189:45906,J00121:27:H3GGKBBXX:5:1123:8471:33334;sequence=TATAATGCTTGCAAGAAGATGTTTTTGGAAAGTGACATGCTATCATGAAAATAATTAATATTGATACAATAAATTTAGAATTAACTAATTAGGGAGAAATTTTTGAAGCGTCTTCACTATCTTTATACTATTATTTTATAATTCAGTGTTTATTAAACAAACTTCAATTTTAAAATATATATAGATTATGTAATCAAAGACATTATTCTATGCGCTAGTACTA;start=195083;subtype=IES;support_ref=14;support_variant=33;type=IES;
scaffold51_105_with_IES	MILORD	internal_eliminated_sequence	197469	198704	.	.	.	ID=MILORD.105.197469.198704;Name=MILORD.105.197469.198704;bounded_by_ta=TRUE;common_boundary=None;end=198704;ies_id=IESPGM.PTET51.1.105.184443;ies_left_dist=227;ies_min_dist=227;ies_right_dist=-788;junction_seq=tgaattttaattaatTAtaaataatattatta;read_names=J00121:27:H3GGKBBXX:5:1214:14052:11565;sequence=TAATTAAGGAAAATATTAATATGAATAACTTAAATAATAATAACAATAATAATAACGATAAGATTTTTAATTACTATCAGGATACCTATTTCAATCAGACTATCAATATTATAAGAATGAATAGAAAAGTTGAAAAAAAAATTCTAATCTCTATATGTGGTACTCCTCTATTATATTGATTCGTGTTATTTAACATTTAAATGATGATTACAATTTTGATATCTTTATACTGTAAAAATAAGTTTTGAGTACAAAATAAATATTTGAACACTTTTATACTTTTTAATACTGATTTTTTCCTTTAATAATTAAATTGATTGATGAAAAAAAATCTAATTTATTTGTGAAATTCATAAAAAATTTGTAGGTGCTTATTTAATTTAAATATATTAATCTGTAATTAAAATTAGAAAATTCAAATTATCAAGATTTAAACTTAATTTCACAATAGAATAATCTTTTTATTCTCAAATAATTAATTGTTGCCAATTGAACAAAGATTTTTTGAATAAATTAATGAATATTTCATCATATATTCATGCTATACATGTCCTTTCTGATAATTGACTCTAATTTTCAGTTCTGAATTTATAACTAAAAGTTTTAAATCTCATTATCAAATTGATAACATTTGAGATAAAAGTTTTGTGTTGGGTTAGGATTAAAAAATTGTAGAAAACATTTGAAATNNNNNNNNNNNNNNNNNNNNNNNNNNNNNNNNNNNNNNNNNNNNNNNNNNNNNNNNNNNNNNNNNNNNNNNNNNNNNNNNNNNNNNNNNNNNNNNNNNNNNNNNNNNNNNNNNNNNNNNNNNNNNNNNNNNNNNNNNNNNNNNNNNNNAACTAAAAGTTTTAAATCTCATTATCAAATTACTATCGATTTATGATTAATTTTAGATTTATAGATTGTAAAGAAATAATATATTAAAGATATTTTATTATATTACATTATATCCATAATAAAAGTTTTGAAATGTACTAAATGAAAAATTGTACATATAAATTAAAAGTTATTAAAATTGAAAATTTTAAGAGATTTAGTTGTCTGTAGAAAACATTTGAAATAATAATTAATTTTTGTTGGGTTAGGATTAATCATTTAATCACAATAAATCGATTATTAATAATTCCCTTCCTGAACCTTGGAATTCAAATTTTGAATTATCTTAAGACCTATTGTTATTTTAATTTAAATTAATTATAGTATAATAATTTATCAGAGATATTTTACATTTAAATA;start=197469;subtype=EXTERNAL;support_ref=79;support_variant=1;type=ALTERNATIVE;
scaffold51_105_with_IES	MILORD	internal_eliminated_sequence	197575	197916	.	.	.	ID=MILORD.105.197575.197916;Name=MILORD.105.197575.197916;bounded_by_ta=TRUE;common_boundary=RIGHT;end=197916;ies_id=IESPGM.PTET51.1.105.184443;ies_left_dist=121;ies_min_dist=0;ies_right_dist=0;junction_seq=caatcagactatcaaTAgaataatctttttat;read_names=J00121:27:H3GGKBBXX:5:2225:24008:12462;sequence=TATTATAAGAATGAATAGAAAAGTTGAAAAAAAAATTCTAATCTCTATATGTGGTACTCCTCTATTATATTGATTCGTGTTATTTAACATTTAAATGATGATTACAATTTTGATATCTTTATACTGTAAAAATAAGTTTTGAGTACAAAATAAATATTTGAACACTTTTATACTTTTTAATACTGATTTTTTCCTTTAATAATTAAATTGATTGATGAAAAAAAATCTAATTTATTTGTGAAATTCATAAAAAATTTGTAGGTGCTTATTTAATTTAAATATATTAATCTGTAATTAAAATTAGAAAATTCAAATTATCAAGATTTAAACTTAATTTCACAA;start=197575;subtype=PARTIAL_EXTERNAL;support_ref=64;support_variant=1;type=ALTERNATIVE;
scaffold51_105_with_IES	MILORD	internal_eliminated_sequence	197655	198704	.	.	.	ID=MILORD.105.197655.198704;Name=MILORD.105.197655.198704;bounded_by_ta=TRUE;common_boundary=None;end=198704;ies_id=IESPGM.PTET51.1.105.184443;ies_left_dist=41;ies_min_dist=41;ies_right_dist=-788;junction_seq=tatattgattcgtgtTAtaaataatattatta;read_names=J00121:27:H3GGKBBXX:5:1207:16386:40016;sequence=TATTTAACATTTAAATGATGATTACAATTTTGATATCTTTATACTGTAAAAATAAGTTTTGAGTACAAAATAAATATTTGAACACTTTTATACTTTTTAATACTGATTTTTTCCTTTAATAATTAAATTGATTGATGAAAAAAAATCTAATTTATTTGTGAAATTCATAAAAAATTTGTAGGTGCTTATTTAATTTAAATATATTAATCTGTAATTAAAATTAGAAAATTCAAATTATCAAGATTTAAACTTAATTTCACAATAGAATAATCTTTTTATTCTCAAATAATTAATTGTTGCCAATTGAACAAAGATTTTTTGAATAAATTAATGAATATTTCATCATATATTCATGCTATACATGTCCTTTCTGATAATTGACTCTAATTTTCAGTTCTGAATTTATAACTAAAAGTTTTAAATCTCATTATCAAATTGATAACATTTGAGATAAAAGTTTTGTGTTGGGTTAGGATTAAAAAATTGTAGAAAACATTTGAAATNNNNNNNNNNNNNNNNNNNNNNNNNNNNNNNNNNNNNNNNNNNNNNNNNNNNNNNNNNNNNNNNNNNNNNNNNNNNNNNNNNNNNNNNNNNNNNNNNNNNNNNNNNNNNNNNNNNNNNNNNNNNNNNNNNNNNNNNNNNNNNNNNNNNAACTAAAAGTTTTAAATCTCATTATCAAATTACTATCGATTTATGATTAATTTTAGATTTATAGATTGTAAAGAAATAATATATTAAAGATATTTTATTATATTACATTATATCCATAATAAAAGTTTTGAAATGTACTAAATGAAAAATTGTACATATAAATTAAAAGTTATTAAAATTGAAAATTTTAAGAGATTTAGTTGTCTGTAGAAAACATTTGAAATAATAATTAATTTTTGTTGGGTTAGGATTAATCATTTAATCACAATAAATCGATTATTAATAATTCCCTTCCTGAACCTTGGAATTCAAATTTTGAATTATCTTAAGACCTATTGTTATTTTAATTTAAATTAATTATAGTATAATAATTTATCAGAGATATTTTACATTTAAATA;start=197655;subtype=EXTERNAL;support_ref=45;support_variant=1;type=ALTERNATIVE;
scaffold51_105_with_IES	MILORD	internal_eliminated_sequence	197696	197916	.	.	.	ID=MILORD.105.197696.197916;Name=MILORD.105.197696.197916;bounded_by_ta=TRUE;common_boundary=Both;end=197916;ies_id=IESPGM.PTET51.1.105.184443;ies_left_dist=0;ies_min_dist=0;ies_right_dist=0;junction_seq=attttgatatctttaTAgaataatctttttat;read_names=J00121:27:H3GGKBBXX:5:1117:22678:33053,J00121:27:H3GGKBBXX:5:2203:9394:8770,J00121:27:H3GGKBBXX:5:2207:28036:2703,J00121:27:H3GGKBBXX:5:1212:15240:35215,J00121:27:H3GGKBBXX:5:2120:22475:18986,J00121:27:H3GGKBBXX:5:1219:16579:2650,J00121:27:H3GGKBBXX:5:1115:10328:15909,J00121:27:H3GGKBBXX:5:2115:1671:11530,J00121:27:H3GGKBBXX:5:1209:9668:44201,J00121:27:H3GGKBBXX:5:1217:17634:17808,J00121:27:H3GGKBBXX:5:2216:5244:11706,J00121:27:H3GGKBBXX:5:2206:23541:3916,J00121:27:H3GGKBBXX:5:1218:13585:15785,J00121:27:H3GGKBBXX:5:1219:17736:11231,J00121:27:H3GGKBBXX:5:2116:23825:3494,J00121:27:H3GGKBBXX:5:2203:19461:16788,J00121:27:H3GGKBBXX:5:1124:24342:5692,J00121:27:H3GGKBBXX:5:2110:17259:2527,J00121:27:H3GGKBBXX:5:1202:5863:19918;sequence=TACTGTAAAAATAAGTTTTGAGTACAAAATAAATATTTGAACACTTTTATACTTTTTAATACTGATTTTTTCCTTTAATAATTAAATTGATTGATGAAAAAAAATCTAATTTATTTGTGAAATTCATAAAAAATTTGTAGGTGCTTATTTAATTTAAATATATTAATCTGTAATTAAAATTAGAAAATTCAAATTATCAAGATTTAAACTTAATTTCACAA;start=197696;subtype=IES;support_ref=62;support_variant=19;type=IES;
scaffold51_105_with_IES	MILORD	internal_eliminated_sequence	197854	198704	.	.	.	ID=MILORD.105.197854.198704;Name=MILORD.105.197854.198704;bounded_by_ta=TRUE;common_boundary=None;end=198704;ies_id=IESPGM.PTET51.1.105.184443;ies_left_dist=-158;ies_min_dist=158;ies_right_dist=-788;junction_seq=cttatttaatttaaaTAtaaataatattatta;read_names=J00121:27:H3GGKBBXX:5:1213:29447:21360;sequence=TATATTAATCTGTAATTAAAATTAGAAAATTCAAATTATCAAGATTTAAACTTAATTTCACAATAGAATAATCTTTTTATTCTCAAATAATTAATTGTTGCCAATTGAACAAAGATTTTTTGAATAAATTAATGAATATTTCATCATATATTCATGCTATACATGTCCTTTCTGATAATTGACTCTAATTTTCAGTTCTGAATTTATAACTAAAAGTTTTAAATCTCATTATCAAATTGATAACATTTGAGATAAAAGTTTTGTGTTGGGTTAGGATTAAAAAATTGTAGAAAACATTTGAAATNNNNNNNNNNNNNNNNNNNNNNNNNNNNNNNNNNNNNNNNNNNNNNNNNNNNNNNNNNNNNNNNNNNNNNNNNNNNNNNNNNNNNNNNNNNNNNNNNNNNNNNNNNNNNNNNNNNNNNNNNNNNNNNNNNNNNNNNNNNNNNNNNNNNAACTAAAAGTTTTAAATCTCATTATCAAATTACTATCGATTTATGATTAATTTTAGATTTATAGATTGTAAAGAAATAATATATTAAAGATATTTTATTATATTACATTATATCCATAATAAAAGTTTTGAAATGTACTAAATGAAAAATTGTACATATAAATTAAAAGTTATTAAAATTGAAAATTTTAAGAGATTTAGTTGTCTGTAGAAAACATTTGAAATAATAATTAATTTTTGTTGGGTTAGGATTAATCATTTAATCACAATAAATCGATTATTAATAATTCCCTTCCTGAACCTTGGAATTCAAATTTTGAATTATCTTAAGACCTATTGTTATTTTAATTTAAATTAATTATAGTATAATAATTTATCAGAGATATTTTACATTTAAATA;start=197854;subtype=OVERLAPPING;support_ref=23;support_variant=1;type=ALTERNATIVE;
scaffold51_105_with_IES	MILORD	internal_eliminated_sequence	198064	198308	.	.	.	ID=MILORD.105.198064.198308;Name=MILORD.105.198064.198308;bounded_by_ta=TRUE;common_boundary=None;end=198308;ies_id=IESPGM.PTET51.1.105.184443;ies_left_dist=-368;ies_min_dist=368;ies_right_dist=-392;junction_seq=ttctgaatttataacTAaaagttttaaatctc;read_names=J00121:27:H3GGKBBXX:5:1127:30827:34301,J00121:27:H3GGKBBXX:5:1107:9222:45467,J00121:27:H3GGKBBXX:5:1118:8998:38398,J00121:27:H3GGKBBXX:5:1224:29518:45256,J00121:27:H3GGKBBXX:5:2220:10937:17983,J00121:27:H3GGKBBXX:5:2228:29051:28340,J00121:27:H3GGKBBXX:5:1217:15453:26582,J00121:27:H3GGKBBXX:5:2213:30898:3582,J00121:27:H3GGKBBXX:5:1221:26474:45080,J00121:27:H3GGKBBXX:5:2125:27438:47524,J00121:27:H3GGKBBXX:5:1112:27133:10598,J00121:27:H3GGKBBXX:5:1225:25986:31822,J00121:27:H3GGKBBXX:5:2224:28178:25351,J00121:27:H3GGKBBXX:5:1106:11454:5059,J00121:27:H3GGKBBXX:5:1109:18862:39277;sequence=TAAAAGTTTTAAATCTCATTATCAAATTGATAACATTTGAGATAAAAGTTTTGTGTTGGGTTAGGATTAAAAAATTGTAGAAAACATTTGAAATNNNNNNNNNNNNNNNNNNNNNNNNNNNNNNNNNNNNNNNNNNNNNNNNNNNNNNNNNNNNNNNNNNNNNNNNNNNNNNNNNNNNNNNNNNNNNNNNNNNNNNNNNNNNNNNNNNNNNNNNNNNNNNNNNNNNNNNNNNNNNNNNNNNNAAC;start=198064;subtype=MAC;support_ref=20;support_variant=15;type=CRYPTIC;
scaffold51_105_with_IES	MILORD	internal_eliminated_sequence	198401	198704	.	.	.	ID=MILORD.105.198401.198704;Name=MILORD.105.198401.198704;bounded_by_ta=TRUE;common_boundary=None;end=198704;ies_id=IESPGM.PTET51.1.105.184443;ies_left_dist=-705;ies_min_dist=705;ies_right_dist=-788;junction_seq=atattaaagatatttTAtaaataatattatta;read_names=J00121:27:H3GGKBBXX:5:2218:12966:38416;sequence=TATTATATTACATTATATCCATAATAAAAGTTTTGAAATGTACTAAATGAAAAATTGTACATATAAATTAAAAGTTATTAAAATTGAAAATTTTAAGAGATTTAGTTGTCTGTAGAAAACATTTGAAATAATAATTAATTTTTGTTGGGTTAGGATTAATCATTTAATCACAATAAATCGATTATTAATAATTCCCTTCCTGAACCTTGGAATTCAAATTTTGAATTATCTTAAGACCTATTGTTATTTTAATTTAAATTAATTATAGTATAATAATTTATCAGAGATATTTTACATTTAAATA;start=198401;subtype=MAC;support_ref=52;support_variant=1;type=CRYPTIC;
scaffold51_105_with_IES	MILORD	internal_eliminated_sequence	198404	198702	.	.	.	ID=MILORD.105.198404.198702;Name=MILORD.105.198404.198702;bounded_by_ta=TRUE;common_boundary=None;end=198702;ies_id=IESPGM.PTET51.1.105.185892;ies_left_dist=962;ies_min_dist=707;ies_right_dist=707;junction_seq=ttaaagatattttatTAtataaataatattat;read_names=J00121:27:H3GGKBBXX:5:2217:13200:39207;sequence=TATATTACATTATATCCATAATAAAAGTTTTGAAATGTACTAAATGAAAAATTGTACATATAAATTAAAAGTTATTAAAATTGAAAATTTTAAGAGATTTAGTTGTCTGTAGAAAACATTTGAAATAATAATTAATTTTTGTTGGGTTAGGATTAATCATTTAATCACAATAAATCGATTATTAATAATTCCCTTCCTGAACCTTGGAATTCAAATTTTGAATTATCTTAAGACCTATTGTTATTTTAATTTAAATTAATTATAGTATAATAATTTATCAGAGATATTTTACATTTAAA;start=198404;subtype=MAC;support_ref=53;support_variant=1;type=CRYPTIC;
scaffold51_105_with_IES	MILORD	internal_eliminated_sequence	198414	198702	.	.	.	ID=MILORD.105.198414.198702;Name=MILORD.105.198414.198702;bounded_by_ta=TRUE;common_boundary=None;end=198702;ies_id=IESPGM.PTET51.1.105.185892;ies_left_dist=952;ies_min_dist=707;ies_right_dist=707;junction_seq=tttattatattacatTAtataaataatattat;read_names=J00121:27:H3GGKBBXX:5:1202:5578:29940;sequence=TATATCCATAATAAAAGTTTTGAAATGTACTAAATGAAAAATTGTACATATAAATTAAAAGTTATTAAAATTGAAAATTTTAAGAGATTTAGTTGTCTGTAGAAAACATTTGAAATAATAATTAATTTTTGTTGGGTTAGGATTAATCATTTAATCACAATAAATCGATTATTAATAATTCCCTTCCTGAACCTTGGAATTCAAATTTTGAATTATCTTAAGACCTATTGTTATTTTAATTTAAATTAATTATAGTATAATAATTTATCAGAGATATTTTACATTTAAA;start=198414;subtype=MAC;support_ref=56;support_variant=1;type=CRYPTIC;
scaffold51_105_with_IES	MILORD	internal_eliminated_sequence	198858	198940	.	.	.	ID=MILORD.105.198858.198940;Name=MILORD.105.198858.198940;bounded_by_ta=TRUE;common_boundary=None;end=198940;ies_id=IESPGM.PTET51.1.105.185892;ies_left_dist=508;ies_min_dist=469;ies_right_dist=469;junction_seq=gcttctctaacagtgTAtcaattcaaaaagga;read_names=J00121:27:H3GGKBBXX:5:1104:24941:42917;sequence=TATTGCAATATTAGTTAATTTTTCGATCTTTTTAATTATCTAAATTAACTTAACAAGATTTAAATATTTTTTGGAACTAATGA;start=198858;subtype=MAC;support_ref=72;support_variant=1;type=CRYPTIC;
scaffold51_105_with_IES	MILORD	internal_eliminated_sequence	198996	199079	.	.	.	ID=MILORD.105.198996.199079;Name=MILORD.105.198996.199079;bounded_by_ta=TRUE;common_boundary=None;end=199079;ies_id=IESPGM.PTET51.1.105.185892;ies_left_dist=370;ies_min_dist=330;ies_right_dist=330;junction_seq=tgaacctattgctttTAtgataaagtattatg;read_names=J00121:27:H3GGKBBXX:5:1224:10368:34125;sequence=TACAATTCAACGAAAAAAAGAAATTTTGTATCATGAGGTATAAATACAAATTTTTATGATTTAAAATTTCTTTAAACAAAATAG;start=198996;subtype=MAC;support_ref=80;support_variant=1;type=CRYPTIC;
scaffold51_105_with_IES	MILORD	internal_eliminated_sequence	199368	199411	.	.	.	ID=MILORD.105.199368.199411;Name=MILORD.105.199368.199411;bounded_by_ta=TRUE;common_boundary=None;end=199411;ies_id=IESPGM.PTET51.1.105.185892;ies_left_dist=-2;ies_min_dist=2;ies_right_dist=-2;junction_seq=caaatgaaagaattaTAcaagaataataataa;read_names=J00121:27:H3GGKBBXX:5:1116:27712:12198,J00121:27:H3GGKBBXX:5:1202:11454:46240,J00121:27:H3GGKBBXX:5:1210:16620:28041,J00121:27:H3GGKBBXX:5:2110:8501:32261,J00121:27:H3GGKBBXX:5:1124:6045:37888,J00121:27:H3GGKBBXX:5:2208:11119:41862,J00121:27:H3GGKBBXX:5:1207:12916:9842,J00121:27:H3GGKBBXX:5:1114:19674:20533,J00121:27:H3GGKBBXX:5:2116:21369:5851,J00121:27:H3GGKBBXX:5:2222:13362:13851,J00121:27:H3GGKBBXX:5:1123:22871:42143,J00121:27:H3GGKBBXX:5:2110:6400:5517,J00121:27:H3GGKBBXX:5:1105:21156:40367,J00121:27:H3GGKBBXX:5:1107:23683:44289,J00121:27:H3GGKBBXX:5:2222:5639:21641,J00121:27:H3GGKBBXX:5:1125:11515:30696,J00121:27:H3GGKBBXX:5:1207:11535:43673,J00121:27:H3GGKBBXX:5:1218:6340:28305,J00121:27:H3GGKBBXX:5:1203:28909:47295,J00121:27:H3GGKBBXX:5:1109:19979:44658,J00121:27:H3GGKBBXX:5:2208:18548:11407,J00121:27:H3GGKBBXX:5:1211:8775:31083;sequence=TACAATTGAAATGGGGGGGGAGTATTCTAAATTGAAATCAAGTA;start=199368;subtype=OVERLAPPING;support_ref=18;support_variant=22;type=ALTERNATIVE;
scaffold51_105_with_IES	MILORD	internal_eliminated_sequence	200448	200544	.	.	.	ID=MILORD.105.200448.200544;Name=MILORD.105.200448.200544;bounded_by_ta=TRUE;common_boundary=Both;end=200544;ies_id=IESPGM.PTET51.1.105.186930;ies_left_dist=0;ies_min_dist=0;ies_right_dist=0;junction_seq=tctggtctactcagtTAtcaagccactgttca;read_names=J00121:27:H3GGKBBXX:5:2228:11454:1789,J00121:27:H3GGKBBXX:5:2225:20466:6747,J00121:27:H3GGKBBXX:5:2106:7405:27830,J00121:27:H3GGKBBXX:5:2227:2443:42794,J00121:27:H3GGKBBXX:5:1103:5416:45027,J00121:27:H3GGKBBXX:5:1101:21511:42601,J00121:27:H3GGKBBXX:5:2222:29762:12620,J00121:27:H3GGKBBXX:5:2114:8948:28076,J00121:27:H3GGKBBXX:5:2122:13545:23909,J00121:27:H3GGKBBXX:5:1204:26352:43427,J00121:27:H3GGKBBXX:5:1113:6664:19021,J00121:27:H3GGKBBXX:5:2114:25408:36657,J00121:27:H3GGKBBXX:5:2216:18081:10880,J00121:27:H3GGKBBXX:5:1126:13291:26564,J00121:27:H3GGKBBXX:5:2222:10602:3723,J00121:27:H3GGKBBXX:5:2213:13464:47612,J00121:27:H3GGKBBXX:5:1228:15087:40192,J00121:27:H3GGKBBXX:5:2211:29518:11284,J00121:27:H3GGKBBXX:5:1204:14275:18036,J00121:27:H3GGKBBXX:5:2218:10155:20850,J00121:27:H3GGKBBXX:5:2211:20446:31048,J00121:27:H3GGKBBXX:5:1221:25286:15768,J00121:27:H3GGKBBXX:5:2112:14468:44218,J00121:27:H3GGKBBXX:5:1217:9019:25879,J00121:27:H3GGKBBXX:5:2225:7192:42970,J00121:27:H3GGKBBXX:5:2221:30036:42354,J00121:27:H3GGKBBXX:5:1224:8024:41317,J00121:27:H3GGKBBXX:5:1106:12469:39523,J00121:27:H3GGKBBXX:5:1117:20872:42372,J00121:27:H3GGKBBXX:5:1120:4787:23751,J00121:27:H3GGKBBXX:5:2211:28605:11460,J00121:27:H3GGKBBXX:5:1220:6745:7802,J00121:27:H3GGKBBXX:5:2225:7222:42987,J00121:27:H3GGKBBXX:5:1116:8684:28920,J00121:27:H3GGKBBXX:5:2118:19928:43269,J00121:27:H3GGKBBXX:5:2213:5284:29325,J00121:27:H3GGKBBXX:5:1213:14803:8084;sequence=TATGTTTAATTATTGAATTTTCTATTTAATTTTTAATTCTAAACAACCCTAAAGTGGAAACCTAAAGAAAATCATCTAAATTATATTAAATAGACTG;start=200448;subtype=IES;support_ref=8;support_variant=37;type=IES;
scaffold51_105_with_IES	MILORD	internal_eliminated_sequence	201718	201793	.	.	.	ID=MILORD.105.201718.201793;Name=MILORD.105.201718.201793;bounded_by_ta=TRUE;common_boundary=Both;end=201793;ies_id=IESPGM.PTET51.1.105.188103;ies_left_dist=0;ies_min_dist=0;ies_right_dist=0;junction_seq=aattgagttttttgcTAcaaaagccaaagatt;read_names=J00121:27:H3GGKBBXX:5:1213:27123:5270,J00121:27:H3GGKBBXX:5:2224:17513:44992,J00121:27:H3GGKBBXX:5:1206:12246:15258,J00121:27:H3GGKBBXX:5:2219:18528:23259,J00121:27:H3GGKBBXX:5:1111:17026:30538,J00121:27:H3GGKBBXX:5:1123:9912:29395,J00121:27:H3GGKBBXX:5:2226:18619:36288,J00121:27:H3GGKBBXX:5:2224:17442:44939,J00121:27:H3GGKBBXX:5:1111:17005:30503,J00121:27:H3GGKBBXX:5:1223:24799:4936,J00121:27:H3GGKBBXX:5:2216:28290:12708,J00121:27:H3GGKBBXX:5:2101:3366:46223,J00121:27:H3GGKBBXX:5:1227:32360:44341,J00121:27:H3GGKBBXX:5:2114:8126:23206,J00121:27:H3GGKBBXX:5:1124:8887:35778;sequence=TACACTCATTTTCATCTTATTTAAATACTTTTTGAATTTCATAATTATAAATATCGATATGTAATTAATTGAACTA;start=201718;subtype=IES;support_ref=2;support_variant=15;type=IES;
scaffold51_105_with_IES	MILORD	internal_eliminated_sequence	202826	203990	.	.	.	ID=MILORD.105.202826.203990;Name=MILORD.105.202826.203990;bounded_by_ta=TRUE;common_boundary=None;end=203990;ies_id=IESPGM.PTET51.1.105.188103;ies_left_dist=-1108;ies_min_dist=1108;ies_right_dist=-2197;junction_seq=aacaaatctattaaaTAttggaatattttatt;read_names=J00121:27:H3GGKBBXX:5:1216:28321:27813;sequence=TATTCATCTCTAAATATCGAGTCTAAAAGTTAAAGAAAGAACTGATTATATCTAGCAAGAATGCTTAAAGCCAATGATGAATGATGATAATCATGAATAACTTCAAAGGCAATATAGTATAGTTTGAATTAAAAATGAATTAATAAAGTTTGTGCTTAAGATTTCAAGCATTGCATCAACATAGACATCTCTCCCATCCAATTTATCATACACCCAAATCTAAATAACAACGAAGCTATAGTTTGCCTAAACTATTTGTCTTTAATACTAGGAAACAATTTCATGAGATTCCTTAAAAAATGAGAAGAAAAAGTTGTGACTGTCAGGAATGTGGAAAAATGACAAGCTTCCAATATAAAAATATGAATATCCCATTCATTCTCAAGCCATGTAGAATAAGAAAGCAACCATCTCTCAAAAATAATCGATTATTGACTGCATAAAATACAAGTATACGTTTGCACTAGCAATATCATAGAAAAACTATTTCGCAAATTCTCTGCCTCAAAATAAGATTCTTTAATTAGTACTTCATCTTCTCAATTAATGCTTACTTCTCTCCGTAGAGCATCAGCAAGAACTACAGAAAAACTTATTGAAGATACCCAAATTCGCATACTTGAGCCTCTTAAAACTTGTAAAAGCCATTTCTAATAAAATTCTTAAAAACAAGAAATAAAAAAGATTACATTATAAATTCCAAAATCATCAAGAATTATCAAAACACAACCTTCTGATCACTAAAAGATAAAGTTACCATAGACGCTTAAAAGTATGAAGTAAATTCAAACTAGAAACTTTCTTTGCTCGTACTTAACTAAATATAAGAAATCGAAAACATTTATGGTTTAATAAAAGATATGAAATCTTTATAAAATATTAATCATTATAGAGATAGTTTTAAATATATATAATAAATTTATATCAACTTCTCAGACTTTAAGTTACGGGTAGATACATAACAGAGTTGGTTTCATCATTCTCCATAATTTTAAGTTTGAGGCAAAAAGTATAAAATAATTGGAGATTTTATTTTAAATAAAATAATTTGGTTGTAAAAGAATAGGCAATATGCATAATGAAATTAATTTATCCATTATGATGTTTGGCGATAAATGCAAATTTCATATGCTTTACTTTTCTTACTACTATTATCGCCTTCATA;start=202826;subtype=MAC;support_ref=88;support_variant=1;type=CRYPTIC;
scaffold51_105_with_IES	MILORD	internal_eliminated_sequence	203668	203695	.	.	.	ID=MILORD.105.203668.203695;Name=MILORD.105.203668.203695;bounded_by_ta=TRUE;common_boundary=None;end=203695;ies_id=IESPGM.PTET51.1.105.188103;ies_left_dist=-1950;ies_min_dist=1902;ies_right_dist=-1902;junction_seq=gaaatcgaaaacattTAtaaaatattaatcat;read_names=J00121:27:H3GGKBBXX:5:1127:19827:36552;sequence=TATGGTTTAATAAAAGATATGAAATCTT;start=203668;subtype=MAC;support_ref=91;support_variant=1;type=CRYPTIC;
scaffold51_105_with_IES	MILORD	internal_eliminated_sequence	203735	204675	.	.	.	ID=MILORD.105.203735.204675;Name=MILORD.105.203735.204675;bounded_by_ta=TRUE;common_boundary=None;end=204675;ies_id=IESPGM.PTET51.1.105.188103;ies_left_dist=-2017;ies_min_dist=2017;ies_right_dist=-2882;junction_seq=atagttttaaatataTAcggaaaaataatgaa;read_names=J00121:27:H3GGKBBXX:5:1218:10226:26002;sequence=TATAATAAATTTATATCAACTTCTCAGACTTTAAGTTACGGGTAGATACATAACAGAGTTGGTTTCATCATTCTCCATAATTTTAAGTTTGAGGCAAAAAGTATAAAATAATTGGAGATTTTATTTTAAATAAAATAATTTGGTTGTAAAAGAATAGGCAATATGCATAATGAAATTAATTTATCCATTATGATGTTTGGCGATAAATGCAAATTTCATATGCTTTACTTTTCTTACTACTATTATCGCCTTCATATATTGGAATATTTTATTTTAGATAAATTTAATCAAAAAAACTTAATATATCTTCTTAAATTAATATTTTTTTGATATATTATATTATTCTAAATTTTTAGTTTTCTTCTTCGATAACTATAGATTAAAAGATTGTGAATAAAAACCCCTATATTCTATTATGGGTTCTCATTCTCTAACTCCAATAAATTTATCGACAAATCTGAAGATATTTTATTACAGAATTTAATTTCTTTTGTGTGAGAGAACTCAAATTTGCGGTCTGTGAGAAGTAATTAACAATACCGACTTGCTTCTCTAAACCATATTTTATACAAAAGTACTAGGAGATTATTAATAATCAAACTAATTGTTTCTAAGCCAAGGAAATTCCTCAGAAATTTATTTTGTTCTTATTCTTGATTAAAATTCAAATAATTTAAGCCAAAAAAAACTAATCTCCAATTTCCAGAAAAATTTATTCTATTTGATTGGCTTGAATTCCTTTTTTTAAAATTTAAATTTTTGAAAACAAATCCATTAGCTACAACCAAATAAAAAGATCATTACTTGATTAAATGATATATCTTAAACAGAAAAGCATTAATATTTAATTTTGTTCTTTCTTAATTATGCTCATCTTAATTTCTTTGCATTCAAATTAATTACAATTATCAGATTCGTTCAAATTAAAATTTCTAGAGTTT;start=203735;subtype=MAC;support_ref=96;support_variant=1;type=CRYPTIC;
scaffold51_105_with_IES	MILORD	internal_eliminated_sequence	203896	204109	.	.	.	ID=MILORD.105.203896.204109;Name=MILORD.105.203896.204109;bounded_by_ta=TRUE;common_boundary=None;end=204109;ies_id=IESPGM.PTET51.1.105.188103;ies_left_dist=-2178;ies_min_dist=2178;ies_right_dist=-2316;junction_seq=taaaagaataggcaaTAgattaaaagattgtg;read_names=J00121:27:H3GGKBBXX:5:2219:22191:13851,J00121:27:H3GGKBBXX:5:2128:19816:25597,J00121:27:H3GGKBBXX:5:1117:6380:43005;sequence=TATGCATAATGAAATTAATTTATCCATTATGATGTTTGGCGATAAATGCAAATTTCATATGCTTTACTTTTCTTACTACTATTATCGCCTTCATATATTGGAATATTTTATTTTAGATAAATTTAATCAAAAAAACTTAATATATCTTCTTAAATTAATATTTTTTTGATATATTATATTATTCTAAATTTTTAGTTTTCTTCTTCGATAACTA;start=203896;subtype=MAC;support_ref=172;support_variant=3;type=CRYPTIC;
scaffold51_105_with_IES	MILORD	internal_eliminated_sequence	208250	208347	.	.	.	ID=MILORD.105.208250.208347;Name=MILORD.105.208250.208347;bounded_by_ta=TRUE;common_boundary=Both;end=208347;ies_id=IESPGM.PTET51.1.105.194559;ies_left_dist=0;ies_min_dist=0;ies_right_dist=0;junction_seq=tttggaattaattgcTAtaactgaagaggcta;read_names=J00121:27:H3GGKBBXX:5:1114:14387:32050,J00121:27:H3GGKBBXX:5:2217:23805:20937,J00121:27:H3GGKBBXX:5:2114:31741:27971,J00121:27:H3GGKBBXX:5:1223:13047:34793,J00121:27:H3GGKBBXX:5:1202:17543:24964,J00121:27:H3GGKBBXX:5:1201:5873:39348,J00121:27:H3GGKBBXX:5:2101:7486:38556,J00121:27:H3GGKBBXX:5:1227:3904:15434,J00121:27:H3GGKBBXX:5:1125:15341:37572,J00121:27:H3GGKBBXX:5:1207:17503:29993,J00121:27:H3GGKBBXX:5:1206:15290:30274,J00121:27:H3GGKBBXX:5:2220:21065:3741,J00121:27:H3GGKBBXX:5:1218:26697:41387,J00121:27:H3GGKBBXX:5:2104:9262:42583,J00121:27:H3GGKBBXX:5:2101:12682:43269,J00121:27:H3GGKBBXX:5:1219:17898:44429,J00121:27:H3GGKBBXX:5:2215:30299:24067,J00121:27:H3GGKBBXX:5:1125:6705:37695,J00121:27:H3GGKBBXX:5:1114:3873:3705,J00121:27:H3GGKBBXX:5:1102:30553:26054,J00121:27:H3GGKBBXX:5:2106:30776:47366;sequence=TACACTATATTTTTGTGTAATTTCTATTAAATTATTATAAAATCAAACCAATAATTCTTTATATCATTTTTATAATATGTTCAATCTCATACTGACTG;start=208250;subtype=IES;support_ref=2;support_variant=21;type=IES;
scaffold51_105_with_IES	MILORD	internal_eliminated_sequence	212666	213270	.	.	.	ID=MILORD.105.212666.213270;Name=MILORD.105.212666.213270;bounded_by_ta=TRUE;common_boundary=Both;end=213270;ies_id=IESPGM.PTET51.1.105.198877;ies_left_dist=0;ies_min_dist=0;ies_right_dist=0;junction_seq=aactagatagtttagTAgtaatttgagaaact;read_names=J00121:27:H3GGKBBXX:5:1220:4493:19654,J00121:27:H3GGKBBXX:5:1117:30939:26512,J00121:27:H3GGKBBXX:5:2111:16143:40614,J00121:27:H3GGKBBXX:5:2209:19613:2211,J00121:27:H3GGKBBXX:5:1211:10876:19425,J00121:27:H3GGKBBXX:5:1222:3488:35462,J00121:27:H3GGKBBXX:5:2208:18000:22837,J00121:27:H3GGKBBXX:5:1221:22759:32033,J00121:27:H3GGKBBXX:5:1205:29315:18247,J00121:27:H3GGKBBXX:5:2206:7689:22239,J00121:27:H3GGKBBXX:5:1205:13352:6835,J00121:27:H3GGKBBXX:5:1213:2970:33229,J00121:27:H3GGKBBXX:5:2110:5507:46135,J00121:27:H3GGKBBXX:5:2211:22577:15399,J00121:27:H3GGKBBXX:5:2110:14661:15610,J00121:27:H3GGKBBXX:5:1214:17462:36147,J00121:27:H3GGKBBXX:5:2128:15615:25597,J00121:27:H3GGKBBXX:5:1217:8044:26406,J00121:27:H3GGKBBXX:5:1219:7943:5270,J00121:27:H3GGKBBXX:5:2211:7933:3916;sequence=TATAGTCAAACTGTTTTTATTGAAATTTAGAAGCATTTTTTAATTCTGCAATGGTAAAATTTAGAATATTAGATAAACCTATTGATTATGAATTAATATTAACCAGGTATTATTTTCATGCAATTCTTGAGTCACAGTATAGATCAGTATATTAAGAAAGTAATTAAATATTTATTGCTAAACATTAGGATCAACAAATAGGGTAATTATTAAGATTTAAAATTTAATTACATAGGAGGATGAGGTATCATATATATTAGATCTTTAAATAAATGAGAAAAAAATAGATATTTTGCCAGACCCAAAGAAAAATCAGAAAACAGATTGGCAAAGACAAATGACCATTTTTTAATTATTATAATGAATAAAAATAACACATTCACAAATTATGCATGTTTAAAATATTTAGTAGCAATTAAATGATAATAAAAAGCTGCACTCTTAAAACTAAGCTAAGCATTATAAAATAAGCAATTGAGCAAATTTATGAACTTAAAAAATGATTAAATGAAATTGTTATAAATAAATTTCAAGCAATTTTAGATATATAAATATAAGTAGATTTATATATAAAAGACAAAATGAAGTACAATTAATTTAGACTA;start=212666;subtype=IES;support_ref=92;support_variant=20;type=IES;
scaffold51_105_with_IES	MILORD	internal_eliminated_sequence	214245	214272	.	.	.	ID=MILORD.105.214245.214272;Name=MILORD.105.214245.214272;bounded_by_ta=TRUE;common_boundary=Both;end=214272;ies_id=IESPGM.PTET51.1.105.199851;ies_left_dist=0;ies_min_dist=0;ies_right_dist=0;junction_seq=cagccaataactaagTAgctgctttgatctaa;read_names=J00121:27:H3GGKBBXX:5:1209:24474:46750,J00121:27:H3GGKBBXX:5:2218:4553:11249,J00121:27:H3GGKBBXX:5:2212:26555:37132,J00121:27:H3GGKBBXX:5:1214:6238:21869,J00121:27:H3GGKBBXX:5:2206:22891:38381,J00121:27:H3GGKBBXX:5:2107:13768:44236,J00121:27:H3GGKBBXX:5:2216:6177:26265,J00121:27:H3GGKBBXX:5:1224:15097:47489,J00121:27:H3GGKBBXX:5:1222:14894:39717,J00121:27:H3GGKBBXX:5:1101:27468:46205,J00121:27:H3GGKBBXX:5:1113:21988:31013,J00121:27:H3GGKBBXX:5:1213:27965:26951,J00121:27:H3GGKBBXX:5:1217:7456:33053,J00121:27:H3GGKBBXX:5:1112:6329:17210,J00121:27:H3GGKBBXX:5:1225:17066:12919,J00121:27:H3GGKBBXX:5:1225:16559:12427,J00121:27:H3GGKBBXX:5:1217:29203:39049,J00121:27:H3GGKBBXX:5:1214:23500:11583;sequence=TATCATTGAGAAAAGTTCTTTTTACTTG;start=214245;subtype=IES;support_ref=3;support_variant=18;type=IES;
scaffold51_105_with_IES	MILORD	internal_eliminated_sequence	215274	215297	.	.	.	ID=MILORD.105.215274.215297;Name=MILORD.105.215274.215297;bounded_by_ta=TRUE;common_boundary=None;end=215297;ies_id=IESPGM.PTET51.1.105.201113;ies_left_dist=261;ies_min_dist=261;ies_right_dist=349;junction_seq=tagaagtaaagctgaTActgggatttaaaata;read_names=J00121:27:H3GGKBBXX:5:2218:20811:38398;sequence=TATTCTCTTAAATAACCCTGCTAA;start=215274;subtype=MAC;support_ref=108;support_variant=1;type=CRYPTIC;
scaffold51_105_with_IES	MILORD	internal_eliminated_sequence	215535	215646	.	.	.	ID=MILORD.105.215535.215646;Name=MILORD.105.215535.215646;bounded_by_ta=TRUE;common_boundary=Both;end=215646;ies_id=IESPGM.PTET51.1.105.201113;ies_left_dist=0;ies_min_dist=0;ies_right_dist=0;junction_seq=atggtgatgtcatggTActcacagaagaaaca;read_names=J00121:27:H3GGKBBXX:5:1223:13220:20428,J00121:27:H3GGKBBXX:5:1213:12439:22415,J00121:27:H3GGKBBXX:5:1217:5558:30714,J00121:27:H3GGKBBXX:5:2102:22638:33580,J00121:27:H3GGKBBXX:5:1104:25915:34336,J00121:27:H3GGKBBXX:5:2227:23845:23294,J00121:27:H3GGKBBXX:5:1102:12073:29589,J00121:27:H3GGKBBXX:5:2111:21623:31083,J00121:27:H3GGKBBXX:5:1101:27011:3424,J00121:27:H3GGKBBXX:5:2217:14712:33527,J00121:27:H3GGKBBXX:5:1117:14864:43146,J00121:27:H3GGKBBXX:5:2209:11475:42794,J00121:27:H3GGKBBXX:5:1119:18933:36446,J00121:27:H3GGKBBXX:5:1226:11261:35462,J00121:27:H3GGKBBXX:5:2125:31598:19179,J00121:27:H3GGKBBXX:5:2119:8095:36903,J00121:27:H3GGKBBXX:5:2225:21866:40825,J00121:27:H3GGKBBXX:5:2217:14012:11987,J00121:27:H3GGKBBXX:5:1209:9800:6871,J00121:27:H3GGKBBXX:5:2224:2717:45766,J00121:27:H3GGKBBXX:5:2212:3701:14062,J00121:27:H3GGKBBXX:5:2219:26301:19707,J00121:27:H3GGKBBXX:5:2114:29437:20252,J00121:27:H3GGKBBXX:5:1205:17158:16946,J00121:27:H3GGKBBXX:5:1228:8927:38205,J00121:27:H3GGKBBXX:5:2224:31091:8840,J00121:27:H3GGKBBXX:5:1219:27590:46065,J00121:27:H3GGKBBXX:5:1214:20628:20322,J00121:27:H3GGKBBXX:5:2121:25824:17474,J00121:27:H3GGKBBXX:5:1123:8085:26441,J00121:27:H3GGKBBXX:5:1107:21115:12163,J00121:27:H3GGKBBXX:5:1126:22567:46153,J00121:27:H3GGKBBXX:5:2110:11759:17122,J00121:27:H3GGKBBXX:5:2126:28919:27162,J00121:27:H3GGKBBXX:5:1124:6502:16489,J00121:27:H3GGKBBXX:5:1209:20090:44851,J00121:27:H3GGKBBXX:5:1226:15980:31118,J00121:27:H3GGKBBXX:5:2103:6309:43585,J00121:27:H3GGKBBXX:5:2103:3711:36552,J00121:27:H3GGKBBXX:5:1109:24860:43937,J00121:27:H3GGKBBXX:5:2227:10784:23768,J00121:27:H3GGKBBXX:5:2220:26342:20375,J00121:27:H3GGKBBXX:5:2224:15422:34793,J00121:27:H3GGKBBXX:5:2104:4442:12919,J00121:27:H3GGKBBXX:5:1224:15290:26441,J00121:27:H3GGKBBXX:5:2226:26798:5376,J00121:27:H3GGKBBXX:5:2110:4442:47841,J00121:27:H3GGKBBXX:5:2107:11982:30450,J00121:27:H3GGKBBXX:5:2128:18335:40930,J00121:27:H3GGKBBXX:5:2215:15980:17263,J00121:27:H3GGKBBXX:5:2119:6624:4004,J00121:27:H3GGKBBXX:5:2208:30046:24155,J00121:27:H3GGKBBXX:5:2215:30888:35251,J00121:27:H3GGKBBXX:5:2213:22567:43831,J00121:27:H3GGKBBXX:5:2111:23987:7750,J00121:27:H3GGKBBXX:5:1116:26088:11425,J00121:27:H3GGKBBXX:5:2120:1793:31224,J00121:27:H3GGKBBXX:5:1220:24535:4549,J00121:27:H3GGKBBXX:5:1220:25225:15100,J00121:27:H3GGKBBXX:5:2124:11464:16717,J00121:27:H3GGKBBXX:5:2122:17198:31224;sequence=TATACTTAATTCTAAAAAATCACAATATTTTTATCTTAATAAATATCGATTAATATATTTCTTAATAAATATAAAATAATACATATCTTAATAAATAGAAATTCATCACCTG;start=215535;subtype=IES;support_ref=0;support_variant=61;type=IES;
scaffold51_105_with_IES	MILORD	internal_eliminated_sequence	216928	216971	.	.	.	ID=MILORD.105.216928.216971;Name=MILORD.105.216928.216971;bounded_by_ta=TRUE;common_boundary=Both;end=216971;ies_id=IESPGM.PTET51.1.105.202394;ies_left_dist=0;ies_min_dist=0;ies_right_dist=0;junction_seq=taaatggattgtagaTAacgcagctagtaagg;read_names=J00121:27:H3GGKBBXX:5:1111:14955:46399,J00121:27:H3GGKBBXX:5:1204:15656:17157,J00121:27:H3GGKBBXX:5:1206:7801:18564,J00121:27:H3GGKBBXX:5:2206:12804:9227,J00121:27:H3GGKBBXX:5:1212:7618:25597,J00121:27:H3GGKBBXX:5:1128:18365:42741,J00121:27:H3GGKBBXX:5:2208:31335:21852,J00121:27:H3GGKBBXX:5:1220:29102:16823,J00121:27:H3GGKBBXX:5:1107:22830:9297;sequence=TACACTATTTCCTATACTATTCACGACTATCTGTTCATCTACTG;start=216928;subtype=IES;support_ref=60;support_variant=9;type=IES;
scaffold51_105_with_IES	MILORD	internal_eliminated_sequence	217035	218314	.	.	.	ID=MILORD.105.217035.218314;Name=MILORD.105.217035.218314;bounded_by_ta=TRUE;common_boundary=None;end=218314;ies_id=IESPGM.PTET51.1.105.202491;ies_left_dist=34;ies_min_dist=34;ies_right_dist=-1216;junction_seq=tgtaaaataacataaTAaattataaataatat;read_names=J00121:27:H3GGKBBXX:5:1116:11363:15451;sequence=TATAATTATTCCATATAGAAAATTCTAGATTGTTTATAGGTAACATAAATCTGAATTCCGAGTATACGTAATTTATATCCAAATTTAATTCGTCATTGATGAATAAATTAAAATGGCAGATCAACTTGTTTTGGGTTATTGGGGAATCAGAGGATTAGCTCAACCATGTAAGAATTCATTTCATCCTTCTAGTGAGATATACTCCACTTGAAAATTCAAATTATTCATTCTAAATCAACTGTATTTGGTGGAATACTTGGGATTACCATATGAAGAAAAAAGATACCTCAAGCCTGAAGAGTGGTTCGGTGGACTTTGTTAAGCTCCATTCAACACTCACGTTCTTGTCAACCTCCCATACATCAAGGATGGCGAGAAGTACGTCTATGAGAGTGCTGCCCTTTATGTCTATTTGGCTCACAAGGCAAATAGACCTGATCTCTTGGGATCCACACCAGACGAATAAGTAGCTGTGGCTTAAGTGAGAGGTGTTATCTAAGATGCCTTGAAAGGTTTCTTCCACCTTATCACCCTCCCTGAGGATCAATATGCAGCCAAGAAAGAGGAAGTCTACGCCAATGAAGTTGCTTGGTTGATTGAAAGATTAGACAAATTCATCGATGGAAAGACATGGGCAGCTGGAGCCAATCTTACATACATTGACTTTGGACTCTTCGAATTAGAAGAAACTTTGAAAGCTTTCCATCCAGAATCATGGGCCAAGTTTGCCAACCTCTAAAAGCATCACTAGGAATTCTCAAACATTCCTTAGATCAAGGAATATTAGGCTTCAGGAAGATTCCTTGCTGGTCCCTTCTATCCACCAGGAAGATTTAGATGGGGATTCTGATTGTTACATTATGCATTTAATATAAATATATTAAATAGAACCACCAATATATTCAAAATAAAAAAATTATTCCTCATGTCTAATTTATTTAATTATATTTATTTTAATAATTAAAAATTGTAAAACACTTGTTTTAAGACAAATTTTATTAAATTAATCTGCAATAATCGCTAAAATGGTTTTATCATTTCACTTATTTTGTTCTCATCTTGCTAAATTCCATAATCAAATCTTACCTCTATAATGAATTCTCTATAGCATAAAGATATTTTTGAACTAACATAAAAGGATTGTTATTTTTAGGCTAACTCTTATTTATCACCTATCCTAAGCTTACTTATTTACAATTATAAAATCTTCTTATATCCATTATATGATAAATTAATTTTTATTTTTATTCTGATTTATTCTTATATAATACATTTTTAAA;start=217035;subtype=EXTERNAL;support_ref=3;support_variant=1;type=ALTERNATIVE;
scaffold51_105_with_IES	MILORD	internal_eliminated_sequence	217069	217098	.	.	.	ID=MILORD.105.217069.217098;Name=MILORD.105.217069.217098;bounded_by_ta=TRUE;common_boundary=Both;end=217098;ies_id=IESPGM.PTET51.1.105.202491;ies_left_dist=0;ies_min_dist=0;ies_right_dist=0;junction_seq=aaattctagattgttTAcgtaatttatatcca;read_names=J00121:27:H3GGKBBXX:5:1101:11779:31646,J00121:27:H3GGKBBXX:5:2206:14681:11425,J00121:27:H3GGKBBXX:5:2106:12581:16964,J00121:27:H3GGKBBXX:5:2201:20019:33756,J00121:27:H3GGKBBXX:5:1113:11109:3055,J00121:27:H3GGKBBXX:5:2114:26230:12269,J00121:27:H3GGKBBXX:5:1202:20435:45027,J00121:27:H3GGKBBXX:5:1124:4422:34688,J00121:27:H3GGKBBXX:5:2109:15392:23733,J00121:27:H3GGKBBXX:5:1113:19350:37941,J00121:27:H3GGKBBXX:5:1125:21197:40016,J00121:27:H3GGKBBXX:5:1102:2909:6290,J00121:27:H3GGKBBXX:5:1105:6888:21623,J00121:27:H3GGKBBXX:5:1108:15219:23118,J00121:27:H3GGKBBXX:5:2128:27965:13552,J00121:27:H3GGKBBXX:5:1223:15361:33914,J00121:27:H3GGKBBXX:5:1126:26900:43673,J00121:27:H3GGKBBXX:5:1212:17584:4180,J00121:27:H3GGKBBXX:5:2117:24921:47594,J00121:27:H3GGKBBXX:5:1122:8460:10106;sequence=TATAGGTAACATAAATCTGAATTCCGAGTA;start=217069;subtype=IES;support_ref=0;support_variant=20;type=IES;
scaffold51_105_with_IES	MILORD	internal_eliminated_sequence	217232	217275	.	.	.	ID=MILORD.105.217232.217275;Name=MILORD.105.217232.217275;bounded_by_ta=TRUE;common_boundary=Both;end=217275;ies_id=IESPGM.PTET51.1.105.202624;ies_left_dist=0;ies_min_dist=0;ies_right_dist=0;junction_seq=atccttctagtgagaTAtttggtggaatactt;read_names=J00121:27:H3GGKBBXX:5:2217:25976:40983,J00121:27:H3GGKBBXX:5:1126:6553:36798,J00121:27:H3GGKBBXX:5:2117:6725:12656,J00121:27:H3GGKBBXX:5:1213:12012:35215,J00121:27:H3GGKBBXX:5:1228:8988:19355,J00121:27:H3GGKBBXX:5:1222:28209:47032,J00121:27:H3GGKBBXX:5:2116:29417:30661,J00121:27:H3GGKBBXX:5:1216:28077:25316,J00121:27:H3GGKBBXX:5:2122:22567:10036,J00121:27:H3GGKBBXX:5:1122:8065:39840,J00121:27:H3GGKBBXX:5:2118:18730:5640,J00121:27:H3GGKBBXX:5:1218:11170:30204,J00121:27:H3GGKBBXX:5:1101:20618:1631,J00121:27:H3GGKBBXX:5:1112:29183:33211,J00121:27:H3GGKBBXX:5:2203:16518:35145,J00121:27:H3GGKBBXX:5:1214:17086:24736,J00121:27:H3GGKBBXX:5:1205:12368:33404,J00121:27:H3GGKBBXX:5:1108:6806:4884,J00121:27:H3GGKBBXX:5:2209:13677:41651,J00121:27:H3GGKBBXX:5:1111:4909:9614,J00121:27:H3GGKBBXX:5:2115:13078:40684,J00121:27:H3GGKBBXX:5:2115:14204:30890,J00121:27:H3GGKBBXX:5:1224:8653:38961,J00121:27:H3GGKBBXX:5:2226:8927:12110;sequence=TATACTCCACTTGAAAATTCAAATTATTCATTCTAAATCAACTG;start=217232;subtype=IES;support_ref=0;support_variant=24;type=IES;
scaffold51_105_with_IES	MILORD	internal_eliminated_sequence	217911	218465	.	.	.	ID=MILORD.105.217911.218465;Name=MILORD.105.217911.218465;bounded_by_ta=TRUE;common_boundary=None;end=218465;ies_id=IESPGM.PTET51.1.105.202624;ies_left_dist=-679;ies_min_dist=679;ies_right_dist=-1190;junction_seq=tgcatttaatataaaTAtactagtcaattgga;read_names=J00121:27:H3GGKBBXX:5:1120:7324:47383;sequence=TATATTAAATAGAACCACCAATATATTCAAAATAAAAAAATTATTCCTCATGTCTAATTTATTTAATTATATTTATTTTAATAATTAAAAATTGTAAAACACTTGTTTTAAGACAAATTTTATTAAATTAATCTGCAATAATCGCTAAAATGGTTTTATCATTTCACTTATTTTGTTCTCATCTTGCTAAATTCCATAATCAAATCTTACCTCTATAATGAATTCTCTATAGCATAAAGATATTTTTGAACTAACATAAAAGGATTGTTATTTTTAGGCTAACTCTTATTTATCACCTATCCTAAGCTTACTTATTTACAATTATAAAATCTTCTTATATCCATTATATGATAAATTAATTTTTATTTTTATTCTGATTTATTCTTATATAATACATTTTTAAATAAATTATAAATAATATACTATTATAACAAAAATAATTAATTACAAAATTTTCAATTTTATTGATGAATAATCATATTTAATGAACATGGAAAGAAAGTAACAAAGCTCAATTAAATATATCTATCTTAAGTGTTAAATATTAAATAAGAA;start=217911;subtype=MAC;support_ref=69;support_variant=1;type=CRYPTIC;
scaffold51_105_with_IES	MILORD	internal_eliminated_sequence	217934	218295	.	.	.	ID=MILORD.105.217934.218295;Name=MILORD.105.217934.218295;bounded_by_ta=TRUE;common_boundary=None;end=218295;ies_id=IESPGM.PTET51.1.105.202624;ies_left_dist=-702;ies_min_dist=702;ies_right_dist=-1020;junction_seq=atagaaccaccaataTAtataatacattttta;read_names=J00121:27:H3GGKBBXX:5:1121:26463:3108;sequence=TATTCAAAATAAAAAAATTATTCCTCATGTCTAATTTATTTAATTATATTTATTTTAATAATTAAAAATTGTAAAACACTTGTTTTAAGACAAATTTTATTAAATTAATCTGCAATAATCGCTAAAATGGTTTTATCATTTCACTTATTTTGTTCTCATCTTGCTAAATTCCATAATCAAATCTTACCTCTATAATGAATTCTCTATAGCATAAAGATATTTTTGAACTAACATAAAAGGATTGTTATTTTTAGGCTAACTCTTATTTATCACCTATCCTAAGCTTACTTATTTACAATTATAAAATCTTCTTATATCCATTATATGATAAATTAATTTTTATTTTTATTCTGATTTATTCT;start=217934;subtype=MAC;support_ref=68;support_variant=1;type=CRYPTIC;
scaffold51_105_with_IES	MILORD	internal_eliminated_sequence	217934	218302	.	.	.	ID=MILORD.105.217934.218302;Name=MILORD.105.217934.218302;bounded_by_ta=TRUE;common_boundary=None;end=218302;ies_id=IESPGM.PTET51.1.105.202624;ies_left_dist=-702;ies_min_dist=702;ies_right_dist=-1027;junction_seq=atagaaccaccaataTAcatttttaaataaat;read_names=J00121:27:H3GGKBBXX:5:1214:4513:35655;sequence=TATTCAAAATAAAAAAATTATTCCTCATGTCTAATTTATTTAATTATATTTATTTTAATAATTAAAAATTGTAAAACACTTGTTTTAAGACAAATTTTATTAAATTAATCTGCAATAATCGCTAAAATGGTTTTATCATTTCACTTATTTTGTTCTCATCTTGCTAAATTCCATAATCAAATCTTACCTCTATAATGAATTCTCTATAGCATAAAGATATTTTTGAACTAACATAAAAGGATTGTTATTTTTAGGCTAACTCTTATTTATCACCTATCCTAAGCTTACTTATTTACAATTATAAAATCTTCTTATATCCATTATATGATAAATTAATTTTTATTTTTATTCTGATTTATTCTTATATAA;start=217934;subtype=MAC;support_ref=68;support_variant=1;type=CRYPTIC;
scaffold51_105_with_IES	MILORD	internal_eliminated_sequence	217978	218297	.	.	.	ID=MILORD.105.217978.218297;Name=MILORD.105.217978.218297;bounded_by_ta=TRUE;common_boundary=None;end=218297;ies_id=IESPGM.PTET51.1.105.202624;ies_left_dist=-746;ies_min_dist=746;ies_right_dist=-1022;junction_seq=tctaatttatttaatTAtaatacatttttaaa;read_names=J00121:27:H3GGKBBXX:5:2216:19776:30696;sequence=TATATTTATTTTAATAATTAAAAATTGTAAAACACTTGTTTTAAGACAAATTTTATTAAATTAATCTGCAATAATCGCTAAAATGGTTTTATCATTTCACTTATTTTGTTCTCATCTTGCTAAATTCCATAATCAAATCTTACCTCTATAATGAATTCTCTATAGCATAAAGATATTTTTGAACTAACATAAAAGGATTGTTATTTTTAGGCTAACTCTTATTTATCACCTATCCTAAGCTTACTTATTTACAATTATAAAATCTTCTTATATCCATTATATGATAAATTAATTTTTATTTTTATTCTGATTTATTCTTA;start=217978;subtype=MAC;support_ref=75;support_variant=1;type=CRYPTIC;
scaffold51_105_with_IES	MILORD	internal_eliminated_sequence	218280	218491	.	.	.	ID=MILORD.105.218280.218491;Name=MILORD.105.218280.218491;bounded_by_ta=TRUE;common_boundary=None;end=218491;ies_id=IESPGM.PTET51.1.105.202624;ies_left_dist=-1048;ies_min_dist=1048;ies_right_dist=-1216;junction_seq=attaatttttattttTAtcaattcatatatat;read_names=J00121:27:H3GGKBBXX:5:1228:13169:44992;sequence=TATTCTGATTTATTCTTATATAATACATTTTTAAATAAATTATAAATAATATACTATTATAACAAAAATAATTAATTACAAAATTTTCAATTTTATTGATGAATAATCATATTTAATGAACATGGAAAGAAAGTAACAAAGCTCAATTAAATATATCTATCTTAAGTGTTAAATATTAAATAAGAATATACTAGTCAATTGGATTTAGAAAA;start=218280;subtype=MAC;support_ref=76;support_variant=1;type=CRYPTIC;
scaffold51_105_with_IES	MILORD	internal_eliminated_sequence	219655	219682	.	.	.	ID=MILORD.105.219655.219682;Name=MILORD.105.219655.219682;bounded_by_ta=TRUE;common_boundary=Both;end=219682;ies_id=IESPGM.PTET51.1.105.205003;ies_left_dist=0;ies_min_dist=0;ies_right_dist=0;junction_seq=caccatatttcaatgTAtacagtgctaccaaa;read_names=J00121:27:H3GGKBBXX:5:1215:3031:44341,J00121:27:H3GGKBBXX:5:1105:6096:20603,J00121:27:H3GGKBBXX:5:1102:27752:12515,J00121:27:H3GGKBBXX:5:2204:4756:27074,J00121:27:H3GGKBBXX:5:2124:27336:17632,J00121:27:H3GGKBBXX:5:2118:7030:31998,J00121:27:H3GGKBBXX:5:2224:20121:47823,J00121:27:H3GGKBBXX:5:2104:15158:2123,J00121:27:H3GGKBBXX:5:1119:22932:43691,J00121:27:H3GGKBBXX:5:1108:19684:13623,J00121:27:H3GGKBBXX:5:1116:21379:19830,J00121:27:H3GGKBBXX:5:1227:10236:40789,J00121:27:H3GGKBBXX:5:1210:25784:42020,J00121:27:H3GGKBBXX:5:2104:3904:31751,J00121:27:H3GGKBBXX:5:1212:14346:45555,J00121:27:H3GGKBBXX:5:2119:20862:4092,J00121:27:H3GGKBBXX:5:2224:29691:5147,J00121:27:H3GGKBBXX:5:2120:14062:37501,J00121:27:H3GGKBBXX:5:2212:28869:41845,J00121:27:H3GGKBBXX:5:2119:20527:2879,J00121:27:H3GGKBBXX:5:2217:12053:29729,J00121:27:H3GGKBBXX:5:2126:5548:34424,J00121:27:H3GGKBBXX:5:1109:24962:12251,J00121:27:H3GGKBBXX:5:1124:10247:22555,J00121:27:H3GGKBBXX:5:2225:28929:21623,J00121:27:H3GGKBBXX:5:2115:20973:44377,J00121:27:H3GGKBBXX:5:1115:27976:13183,J00121:27:H3GGKBBXX:5:2224:9475:18159,J00121:27:H3GGKBBXX:5:2124:25692:13904,J00121:27:H3GGKBBXX:5:2201:29122:38838,J00121:27:H3GGKBBXX:5:1223:11982:21307,J00121:27:H3GGKBBXX:5:1110:16650:22643,J00121:27:H3GGKBBXX:5:1222:29488:24208,J00121:27:H3GGKBBXX:5:2122:23886:4268,J00121:27:H3GGKBBXX:5:2226:20354:6343,J00121:27:H3GGKBBXX:5:1107:10236:7873,J00121:27:H3GGKBBXX:5:1117:23581:21817,J00121:27:H3GGKBBXX:5:1219:25773:19144,J00121:27:H3GGKBBXX:5:2218:3782:16383,J00121:27:H3GGKBBXX:5:2205:20740:40807,J00121:27:H3GGKBBXX:5:1227:24840:42530,J00121:27:H3GGKBBXX:5:1213:7740:28973,J00121:27:H3GGKBBXX:5:2224:5101:15785,J00121:27:H3GGKBBXX:5:2122:8298:47665,J00121:27:H3GGKBBXX:5:2119:25976:11829,J00121:27:H3GGKBBXX:5:1120:24566:30028,J00121:27:H3GGKBBXX:5:1127:22130:12409,J00121:27:H3GGKBBXX:5:1105:23358:25439,J00121:27:H3GGKBBXX:5:2101:26920:33826,J00121:27:H3GGKBBXX:5:2216:21054:10124,J00121:27:H3GGKBBXX:5:2122:24819:28850,J00121:27:H3GGKBBXX:5:1224:14184:41968,J00121:27:H3GGKBBXX:5:1101:28848:46416,J00121:27:H3GGKBBXX:5:1114:29914:33105,J00121:27:H3GGKBBXX:5:2205:22079:33246,J00121:27:H3GGKBBXX:5:1123:23581:30995,J00121:27:H3GGKBBXX:5:2117:8582:2791,J00121:27:H3GGKBBXX:5:2117:31801:7433,J00121:27:H3GGKBBXX:5:2222:31395:10247,J00121:27:H3GGKBBXX:5:2125:26230:43638,J00121:27:H3GGKBBXX:5:1106:17421:29888,J00121:27:H3GGKBBXX:5:1223:19309:7556,J00121:27:H3GGKBBXX:5:2104:25550:5921,J00121:27:H3GGKBBXX:5:1215:17919:1877,J00121:27:H3GGKBBXX:5:2211:26058:7855;sequence=TATAGATATTGTAATGATAATTTAATTA;start=219655;subtype=IES;support_ref=3;support_variant=65;type=IES;
scaffold51_105_with_IES	MILORD	internal_eliminated_sequence	221116	222289	.	.	.	ID=MILORD.105.221116.222289;Name=MILORD.105.221116.222289;bounded_by_ta=TRUE;common_boundary=None;end=222289;ies_id=IESPGM.PTET51.1.105.206617;ies_left_dist=181;ies_min_dist=181;ies_right_dist=-917;junction_seq=gatgtaaataaaatgTAtaatgtatgaatgta;read_names=J00121:27:H3GGKBBXX:5:1118:16711:44166;sequence=TATAAGAAAAATATTTCTTAATCGAAAAAAAATCAAATCAATATTTTCTCCCTACTGATTTTTTGCGATTCATATCCTTTTTATCTTTTTAATCTTTATCATTCATTTTCTTTGATTCACCTTTGCCTTCATCTTTGGCATTTTTGGTTCCTTTTTTACTATTAATCTTTTATATATAAAATATGGTTAGAATTTTAAAATTATCGAATACCTTCTTTATATTTATAATTATTATTCTTATTATATTTTAATAAGTGTACTTGTCTTTATCATCCTTCTTTTTGTCCTCCTTCTTCATTTAATCTTGCTTTTCATCCTTTTCTGGCTTCTATTAAGCAGTTTCTTCATCATCTTTCATTTTTCTGGGCCCTCTTTTATAAGGCGGCAATTCTTAATATTACAAATCTTGTCTTGTAGCTGATCTCTTAAACTTCTCCTCTATCAATTGGTCAAATTGTTCTCTTTTTTCTGAATACTTTCTAATATGTTATTTATCAGTGTTTACTTTGTCCAATCATCCATTTATTTGTGATATAGTTCTAATTTCTTCTCAAACTCATCATCATACTTCTTTCTTTCTTTATTTGAAAGTCTGTTATATTGATCCACTAATGCCTTCGTTACTTAACCAAAGGATGAATCAGGGTTTTCTTCAGAATATGCCCTTCTGTTCTCTGCTATGTACACTAAGCATCCTGACACTGGCTTCTTTGGCTTCTCAGGTACTTCCATTAAAGCTTTGTACTTTTTCAAATCTTATGCAGACCCTCCATAATATAATAGTAAATCCTCTTTGTATTTAGCCTCCATTTTTTCAAAATCATCTTCATACTTTTCCTTTTCCTCCTCATCCATTTGCTTCCACATATCCCTGATCTTGCTTTGGATTTCTTTACCTTTCATTTTCCCATCTTTTTTCATTTAAGCAGCTTTTTCAGCATAATAAGCCTGATAGGAATTCACACATATCCTAGTAGGGGGCTTCTTGAGTGTTCCACTTCTGAGTTACATCATTTGAGAGGGATTTTCAAATTTAAATTTTATATATATATAAATTTTGTATAGGATTTACAAAAATTAATACATAAAATGAGTGCATTTCTGATGATATTATATTGATTTCAATTTTTTCAAAAATATTTCAATTAATTAGACAGATTTTATAAAAGTAAAA;start=221116;subtype=EXTERNAL;support_ref=70;support_variant=1;type=ALTERNATIVE;
scaffold51_105_with_IES	MILORD	internal_eliminated_sequence	221297	221372	.	.	.	ID=MILORD.105.221297.221372;Name=MILORD.105.221297.221372;bounded_by_ta=TRUE;common_boundary=Both;end=221372;ies_id=IESPGM.PTET51.1.105.206617;ies_left_dist=0;ies_min_dist=0;ies_right_dist=0;junction_seq=cttttatatataaaaTActtgtctttatcatc;read_names=J00121:27:H3GGKBBXX:5:2109:9384:47190,J00121:27:H3GGKBBXX:5:1221:4736:1472,J00121:27:H3GGKBBXX:5:1206:4909:19671,J00121:27:H3GGKBBXX:5:2206:26281:15381,J00121:27:H3GGKBBXX:5:2218:12895:36499,J00121:27:H3GGKBBXX:5:2203:6542:16946,J00121:27:H3GGKBBXX:5:1104:18213:25421,J00121:27:H3GGKBBXX:5:2213:5893:44869,J00121:27:H3GGKBBXX:5:2111:20293:27901;sequence=TATGGTTAGAATTTTAAAATTATCGAATACCTTCTTTATATTTATAATTATTATTCTTATTATATTTTAATAAGTG;start=221297;subtype=IES;support_ref=46;support_variant=9;type=IES;
scaffold51_105_with_IES	MILORD	internal_eliminated_sequence	222568	222593	.	.	.	ID=MILORD.105.222568.222593;Name=MILORD.105.222568.222593;bounded_by_ta=TRUE;common_boundary=None;end=222593;ies_id=IESPGM.PTET51.1.105.206617;ies_left_dist=-1271;ies_min_dist=1221;ies_right_dist=-1221;junction_seq=gacttcatatcaataTAtacgctcaataattt;read_names=J00121:27:H3GGKBBXX:5:2210:11688:40631;sequence=TATATTAAAGAATAATATCTTCAGTC;start=222568;subtype=MAC;support_ref=81;support_variant=1;type=CRYPTIC;
scaffold51_105_with_IES	MILORD	internal_eliminated_sequence	223280	223308	.	.	.	ID=MILORD.105.223280.223308;Name=MILORD.105.223280.223308;bounded_by_ta=TRUE;common_boundary=None;end=223308;ies_id=IESPGM.PTET51.1.105.209267;ies_left_dist=743;ies_min_dist=742;ies_right_dist=742;junction_seq=aataacttattcttaTAgagctaactattata;read_names=J00121:27:H3GGKBBXX:5:2228:3691:14994;sequence=TATTAAATAAATTAATTAATACTTAATTC;start=223280;subtype=MAC;support_ref=92;support_variant=1;type=CRYPTIC;
scaffold51_105_with_IES	MILORD	internal_eliminated_sequence	224023	224050	.	.	.	ID=MILORD.105.224023.224050;Name=MILORD.105.224023.224050;bounded_by_ta=TRUE;common_boundary=Both;end=224050;ies_id=IESPGM.PTET51.1.105.209267;ies_left_dist=0;ies_min_dist=0;ies_right_dist=0;junction_seq=gtttttcattacttgTAccaaatgcgattggt;read_names=J00121:27:H3GGKBBXX:5:2219:2727:20568,J00121:27:H3GGKBBXX:5:2225:21247:47102,J00121:27:H3GGKBBXX:5:1215:22790:41370,J00121:27:H3GGKBBXX:5:2219:2483:20568,J00121:27:H3GGKBBXX:5:1217:24921:29343,J00121:27:H3GGKBBXX:5:1109:6005:48403,J00121:27:H3GGKBBXX:5:1122:6492:14572,J00121:27:H3GGKBBXX:5:1223:28493:38381,J00121:27:H3GGKBBXX:5:1221:27915:9104,J00121:27:H3GGKBBXX:5:2208:16508:13957,J00121:27:H3GGKBBXX:5:2225:20263:3266,J00121:27:H3GGKBBXX:5:1114:18893:35708,J00121:27:H3GGKBBXX:5:1126:20517:27338,J00121:27:H3GGKBBXX:5:1224:8968:36270,J00121:27:H3GGKBBXX:5:2211:27833:38961,J00121:27:H3GGKBBXX:5:1124:24525:3864,J00121:27:H3GGKBBXX:5:2110:5822:30995,J00121:27:H3GGKBBXX:5:2116:3945:15996,J00121:27:H3GGKBBXX:5:2126:18862:37941,J00121:27:H3GGKBBXX:5:2208:26626:19953,J00121:27:H3GGKBBXX:5:1204:31456:36517,J00121:27:H3GGKBBXX:5:2113:20243:35620,J00121:27:H3GGKBBXX:5:2119:13707:16137,J00121:27:H3GGKBBXX:5:2205:23673:3407,J00121:27:H3GGKBBXX:5:1212:12144:45678,J00121:27:H3GGKBBXX:5:2224:26504:36341,J00121:27:H3GGKBBXX:5:1126:4624:30784,J00121:27:H3GGKBBXX:5:2224:29589:7926,J00121:27:H3GGKBBXX:5:2103:18071:40016,J00121:27:H3GGKBBXX:5:1219:25144:42354,J00121:27:H3GGKBBXX:5:2117:16193:16401,J00121:27:H3GGKBBXX:5:2118:25834:35180,J00121:27:H3GGKBBXX:5:2115:26595:33158,J00121:27:H3GGKBBXX:5:1217:8044:32806,J00121:27:H3GGKBBXX:5:2113:27052:42354,J00121:27:H3GGKBBXX:5:2101:25479:48210,J00121:27:H3GGKBBXX:5:1104:19065:35972,J00121:27:H3GGKBBXX:5:2101:7852:15522,J00121:27:H3GGKBBXX:5:1211:22658:41211,J00121:27:H3GGKBBXX:5:2201:28381:27637,J00121:27:H3GGKBBXX:5:1108:2554:33879,J00121:27:H3GGKBBXX:5:1215:18619:44974,J00121:27:H3GGKBBXX:5:1112:7933:31242,J00121:27:H3GGKBBXX:5:2210:13413:9227,J00121:27:H3GGKBBXX:5:1211:7984:30907,J00121:27:H3GGKBBXX:5:2222:18670:38803,J00121:27:H3GGKBBXX:5:1217:21521:27883,J00121:27:H3GGKBBXX:5:2115:14854:28217;sequence=TATAGTTGAAGTATGTATTTGTAAACAA;start=224023;subtype=IES;support_ref=0;support_variant=48;type=IES;
scaffold51_105_with_IES	MILORD	internal_eliminated_sequence	224985	225039	.	.	.	ID=MILORD.105.224985.225039;Name=MILORD.105.224985.225039;bounded_by_ta=TRUE;common_boundary=Both;end=225039;ies_id=IESPGM.PTET51.1.105.210201;ies_left_dist=0;ies_min_dist=0;ies_right_dist=0;junction_seq=taattatctgctaatTAtttacgaactctaat;read_names=J00121:27:H3GGKBBXX:5:1212:21694:46293,J00121:27:H3GGKBBXX:5:2220:20943:23610,J00121:27:H3GGKBBXX:5:1215:26423:18441,J00121:27:H3GGKBBXX:5:1226:4208:7556,J00121:27:H3GGKBBXX:5:1128:5863:19320,J00121:27:H3GGKBBXX:5:2217:7588:22520,J00121:27:H3GGKBBXX:5:1116:10044:25369,J00121:27:H3GGKBBXX:5:1223:12439:47348,J00121:27:H3GGKBBXX:5:1213:23561:5218,J00121:27:H3GGKBBXX:5:2111:25469:20691,J00121:27:H3GGKBBXX:5:1210:27458:2615,J00121:27:H3GGKBBXX:5:2112:5771:25949,J00121:27:H3GGKBBXX:5:1228:13524:5270,J00121:27:H3GGKBBXX:5:1202:20273:44464,J00121:27:H3GGKBBXX:5:2217:6279:38679,J00121:27:H3GGKBBXX:5:1109:15574:48139,J00121:27:H3GGKBBXX:5:2115:16792:7310,J00121:27:H3GGKBBXX:5:2210:21237:34565,J00121:27:H3GGKBBXX:5:1105:26372:41985,J00121:27:H3GGKBBXX:5:1218:22049:43286,J00121:27:H3GGKBBXX:5:1210:12642:48614,J00121:27:H3GGKBBXX:5:1209:20131:22239,J00121:27:H3GGKBBXX:5:1218:12530:11495,J00121:27:H3GGKBBXX:5:1222:20598:1842,J00121:27:H3GGKBBXX:5:1119:8339:30503,J00121:27:H3GGKBBXX:5:1214:13179:23593,J00121:27:H3GGKBBXX:5:2222:21958:22028,J00121:27:H3GGKBBXX:5:2128:12642:44570,J00121:27:H3GGKBBXX:5:1227:26940:27742,J00121:27:H3GGKBBXX:5:2221:15727:21430,J00121:27:H3GGKBBXX:5:2221:13382:10018,J00121:27:H3GGKBBXX:5:1206:21805:22643,J00121:27:H3GGKBBXX:5:2215:21805:24085,J00121:27:H3GGKBBXX:5:2226:22800:40965,J00121:27:H3GGKBBXX:5:2204:23125:42372,J00121:27:H3GGKBBXX:5:2208:29924:46944,J00121:27:H3GGKBBXX:5:1207:5609:46627,J00121:27:H3GGKBBXX:5:2219:17391:16471;sequence=TACAGTCATTTTATAATATATGGTTTTATTGATAATTGATTTCACAGAAGGACTG;start=224985;subtype=IES;support_ref=0;support_variant=38;type=IES;
scaffold51_105_with_IES	MILORD	internal_eliminated_sequence	227384	227639	.	.	.	ID=MILORD.105.227384.227639;Name=MILORD.105.227384.227639;bounded_by_ta=TRUE;common_boundary=None;end=227639;ies_id=IESPGM.PTET51.1.105.213137;ies_left_dist=592;ies_min_dist=365;ies_right_dist=365;junction_seq=ttatatttataattaTAtaaactggatcttca;read_names=J00121:27:H3GGKBBXX:5:1205:4980:2985;sequence=TATAAACAACATTAAAAATATCAATCTATATTCATCAATTTTTAGCAAATTACTATTAACTCATTAATTTATATAGTTTTCATTCATATTTTATATAGACATCTTATAAATTCTTAAACATAATAGAGATGGTGAATTTCTGTTTTATTTTAATTATTTAAAAGAGTTTAAAGGAAATGTTTGTAATCTGAATCAACTTAAAAATATAAATAAAACATAAGACTTCCTACAAATAGAAATTATTTCTCAACGCTAA;start=227384;subtype=MAC;support_ref=76;support_variant=1;type=CRYPTIC;
scaffold51_105_with_IES	MILORD	internal_eliminated_sequence	227384	227411	.	.	.	ID=MILORD.105.227384.227411;Name=MILORD.105.227384.227411;bounded_by_ta=TRUE;common_boundary=None;end=227411;ies_id=IESPGM.PTET51.1.105.213137;ies_left_dist=592;ies_min_dist=592;ies_right_dist=593;junction_seq=ttatatttataattaTAttcatcaatttttag;read_names=J00121:27:H3GGKBBXX:5:1107:13311:3248,J00121:27:H3GGKBBXX:5:2218:32106:11759,J00121:27:H3GGKBBXX:5:2202:13941:28885,J00121:27:H3GGKBBXX:5:1117:27042:17649;sequence=TATAAACAACATTAAAAATATCAATCTA;start=227384;subtype=MAC;support_ref=152;support_variant=4;type=CRYPTIC;
scaffold51_105_with_IES	MILORD	internal_eliminated_sequence	227976	228004	.	.	.	ID=MILORD.105.227976.228004;Name=MILORD.105.227976.228004;bounded_by_ta=TRUE;common_boundary=Both;end=228004;ies_id=IESPGM.PTET51.1.105.213137;ies_left_dist=0;ies_min_dist=0;ies_right_dist=0;junction_seq=ttacatatttatttgTActgcaagtccatgcc;read_names=J00121:27:H3GGKBBXX:5:2107:16305:43357,J00121:27:H3GGKBBXX:5:2218:13423:15610,J00121:27:H3GGKBBXX:5:1116:10115:18458,J00121:27:H3GGKBBXX:5:1217:26200:15803,J00121:27:H3GGKBBXX:5:1216:2970:18986,J00121:27:H3GGKBBXX:5:2225:23216:22204,J00121:27:H3GGKBBXX:5:1213:8684:11055,J00121:27:H3GGKBBXX:5:1113:21714:20023,J00121:27:H3GGKBBXX:5:1205:12317:46645,J00121:27:H3GGKBBXX:5:2123:30523:44851,J00121:27:H3GGKBBXX:5:1115:29143:2404,J00121:27:H3GGKBBXX:5:1209:25784:22045,J00121:27:H3GGKBBXX:5:2108:29143:12040,J00121:27:H3GGKBBXX:5:2111:20994:25703,J00121:27:H3GGKBBXX:5:2203:17482:27180,J00121:27:H3GGKBBXX:5:1222:10642:17825,J00121:27:H3GGKBBXX:5:2223:30746:31242,J00121:27:H3GGKBBXX:5:1124:16782:30609,J00121:27:H3GGKBBXX:5:2124:25915:10915,J00121:27:H3GGKBBXX:5:1214:13271:30327,J00121:27:H3GGKBBXX:5:1108:28178:13746,J00121:27:H3GGKBBXX:5:1218:7679:38855,J00121:27:H3GGKBBXX:5:2214:14204:25228,J00121:27:H3GGKBBXX:5:2120:6025:44957,J00121:27:H3GGKBBXX:5:2211:25225:10633,J00121:27:H3GGKBBXX:5:1117:3589:44711;sequence=TATGGTCAACTGAATATTTTGAATCATTA;start=227976;subtype=IES;support_ref=6;support_variant=26;type=IES;
scaffold51_105_with_IES	MILORD	internal_eliminated_sequence	231382	231478	.	.	.	ID=MILORD.105.231382.231478;Name=MILORD.105.231382.231478;bounded_by_ta=TRUE;common_boundary=Both;end=231478;ies_id=IESPGM.PTET51.1.105.216514;ies_left_dist=0;ies_min_dist=0;ies_right_dist=0;junction_seq=ttacaccgaatctccTAtctgcagctattgta;read_names=J00121:27:H3GGKBBXX:5:1128:11647:15065,J00121:27:H3GGKBBXX:5:2106:29011:35514,J00121:27:H3GGKBBXX:5:2114:27833:9420,J00121:27:H3GGKBBXX:5:2121:14387:39752,J00121:27:H3GGKBBXX:5:2119:24200:15891,J00121:27:H3GGKBBXX:5:1102:26271:31681,J00121:27:H3GGKBBXX:5:1119:27935:18845,J00121:27:H3GGKBBXX:5:1223:23328:23346,J00121:27:H3GGKBBXX:5:2102:27904:25474;sequence=TATTGTTATGAAAATGAAATTTTTGATTTTCATTCAAGTAATCTAGAATTTGTAAAATTATTATGAAATAAAACAAATAGATTAATGTTATTAATAG;start=231382;subtype=IES;support_ref=80;support_variant=9;type=IES;
scaffold51_105_with_IES	MILORD	internal_eliminated_sequence	231382	231493	.	.	.	ID=MILORD.105.231382.231493;Name=MILORD.105.231382.231493;bounded_by_ta=TRUE;common_boundary=LEFT;end=231493;ies_id=IESPGM.PTET51.1.105.216514;ies_left_dist=0;ies_min_dist=0;ies_right_dist=-15;junction_seq=ttacaccgaatctccTAggttatgcagttaga;read_names=J00121:27:H3GGKBBXX:5:2227:32522:48034;sequence=TATTGTTATGAAAATGAAATTTTTGATTTTCATTCAAGTAATCTAGAATTTGTAAAATTATTATGAAATAAAACAAATAGATTAATGTTATTAATAGTATCTGCAGCTATTG;start=231382;subtype=PARTIAL_EXTERNAL;support_ref=40;support_variant=1;type=ALTERNATIVE;
scaffold51_105_with_IES	MILORD	internal_eliminated_sequence	231382	231475	.	.	.	ID=MILORD.105.231382.231475;Name=MILORD.105.231382.231475;bounded_by_ta=TRUE;common_boundary=LEFT;end=231475;ies_id=IESPGM.PTET51.1.105.216514;ies_left_dist=0;ies_min_dist=0;ies_right_dist=3;junction_seq=ttacaccgaatctccTAgtatctgcagctatt;read_names=J00121:27:H3GGKBBXX:5:1209:18264:47243;sequence=TATTGTTATGAAAATGAAATTTTTGATTTTCATTCAAGTAATCTAGAATTTGTAAAATTATTATGAAATAAAACAAATAGATTAATGTTATTAA;start=231382;subtype=PARTIAL_INTERNAL;support_ref=40;support_variant=1;type=ALTERNATIVE;
scaffold51_105_with_IES	MILORD	internal_eliminated_sequence	233283	233326	.	.	.	ID=MILORD.105.233283.233326;Name=MILORD.105.233283.233326;bounded_by_ta=TRUE;common_boundary=None;end=233326;ies_id=IESPGM.PTET51.1.105.216514;ies_left_dist=-1901;ies_min_dist=1848;ies_right_dist=-1848;junction_seq=ttaaattattcaataTAatattgaagcctcaa;read_names=J00121:27:H3GGKBBXX:5:2107:22729:44042,J00121:27:H3GGKBBXX:5:1102:14133:39875,J00121:27:H3GGKBBXX:5:1222:7862:42970,J00121:27:H3GGKBBXX:5:2214:10054:43181,J00121:27:H3GGKBBXX:5:1212:15625:31206,J00121:27:H3GGKBBXX:5:1207:29011:31892;sequence=TATATTTGTAAATTAATTAAAAATTACAAAGAAATGGGAAACTA;start=233283;subtype=MAC;support_ref=152;support_variant=6;type=CRYPTIC;
scaffold51_105_with_IES	MILORD	internal_eliminated_sequence	235392	235459	.	.	.	ID=MILORD.105.235392.235459;Name=MILORD.105.235392.235459;bounded_by_ta=TRUE;common_boundary=Both;end=235459;ies_id=IESPGM.PTET51.1.105.220427;ies_left_dist=0;ies_min_dist=0;ies_right_dist=0;junction_seq=gaattgaaacaaatcTAcgatattaaaatacc;read_names=J00121:27:H3GGKBBXX:5:1221:24647:30239;sequence=TAAGGAGGATTTCAAATACTTTATTATTTTACTTAACAACATTTATATTTATATTTTGAAATTATCTA;start=235392;subtype=IES;support_ref=53;support_variant=1;type=IES;
scaffold51_105_with_IES	MILORD	internal_eliminated_sequence	235441	238906	.	.	.	ID=MILORD.105.235441.238906;Name=MILORD.105.235441.238906;bounded_by_ta=TRUE;common_boundary=None;end=238906;ies_id=IESPGM.PTET51.1.105.220427;ies_left_dist=-49;ies_min_dist=49;ies_right_dist=-3447;junction_seq=aacaacatttatattTAtatatataaaattta;read_names=J00121:27:H3GGKBBXX:5:2218:4888:13869;sequence=TATATTTTGAAATTATCTATACGATATTAAAATACCGATTCCAGAACCATCTGTCTTTTAATAAAATCATATTTAAAAGTTAATATTTTATTTCGATCTAACAAATACTCAAAAATACTATGATTTAATGTCAAACTTATCGATTATTCATAGGTAAGAAAGAATATGGAATGGTGGATAATTATGTTAATTTTAATTTAATAATAAAAAAAAAGAATAATAATCTATTTTCTGCTATTACTTCAATAAGTTACTATAAGATGATGAACAAATCAACATCTAAAATTTATTTAGATTTAGAATATTTTTGTAAGAATTCATAAAAACTTAATAAAACTATTAGATAAAATTTGTGTTTCACTTTCTACAAAAGAACTAAAATGATAAGGAATTTTAGGATCTTATAATAAATTATATTTATTAAATTCTCGATGGGTCTTTCGACGAGCTATAAGATATGATATGTGTGTATAGTACATAAAATAATGAGGAAATGAACTATCGTAAGATTTCATCTAAAAAAATACACTTTAATAAAAATAATTAATAGTAGAAATTTGACATTTCTTATATTATTTTATTGGATGAATTTTTGGATTACGTTTAATAAAAATAGGATGATTTTAATTAGATAGGGTTTATATGCTATCAGTATATTTCAAATATTTTAAATAACTACAATTTGTTTTTTGAATTATTAGTATTTATAAAAATTAACTATATATTTATAATCTTAAGTTGATGTATAATTGTTATTTAATAGAAAAAAACCTTATTATTTTTATCTATAGTATTAAAAGAATTTGAGAAAGAACTTTTACAACTTTATGGTTAAATAATTTTATTGTATTATAAGATGACATTAAGCAAATGATTGAATTCCCTGTCAATCTGAATAATGAAATAGAAGTTAAATAAAATGTTTCATAATATTTAGAAAGTTTGAAGACTCTTATTTCTGAAATTTGCACAGTAGTTAATGTCGATGAAAGTTTGGATAAAATGGTAATAGGATTATTAAAAGCTTTAAATGATTAAAGATAGAAAATGTTAAAATGTTTAAATCAAATTTTTGAAGAAAATAGTTAATTTGAACACTATTTAAAAATAAATTATAAAGGTAAATTACCTAATGAAGTAGTTTAATAATTGCTTCAATTTTAATTTAAATTAGATGAATCTGATTTTAAAGTTTTGCAAGAAATAAGCAAATATTAATACAATTATGATGTAATAAAGAAAACTATGCTTATAATGTCTATTAACTTAAAATAATGGTTTGAGTATTGTAAAAACATGGATTTCAAATATAATTTGATTTGTATCTTCCATAAAGCTTAGCATATTTCGGAAGAATACATCATCAAAAAGACAATATAAATTTAAATAAACATTATGTTATTGTTTTAGGTATGACAAAAGTTGGGAAAAGTATAATTAAAGATTTATACAATTAGAATATATTGTTATAATTTGATAATTACTTTAAAAATAAATGAAGTATAATTACTTATACATTACTCAATATATTAAATAATCCAGAGAATATTATTATTACTTAGGATAAGAAGTTCGATGTAAAATAAAAGAATAGTAAAATTCTATTATCTCATAAAAATACTAGTTAAACATTTTACACAGAAAATGTGGATATTGGTCAATTTATATTTGTTGATACTCCTGGCTTACGTGATATAATGATAATAGTTAAATTTATCTTTACTCATGGTGATAATAGAGTTTTCAATCATTTAAATATCTTTAATTAGATATCATTAATACTTTAATCATTATCTATAAATTAAGTAAGAGACTAGTTTTTTCTATTTATGATTGATGGAGAACTGCTCTCAACAAATAAAAACGATTTAATCGATTCAATAGTTCAAATTAATTTGATTTTAGGAGATTAATTAGATGATTAATATCTTGAAAATATTATCATTCCTACTTTCACTAAAATAAGAGATGATTTTATAATGAAGTTATTGTTTTTAGTTATACTATGGAATAAATAATTACAAAATGGCAAACCGAGACAATGAAAGATATTACAGATTAGAAATAACTAAAAATATTGAATATAATTAAAAAAGCAATTGATGAATAACATTATGTTAAAATTTATTAGGCAGAACACTACGAAGTACATCAAGAACTAAATAAATTGGAATTAGAAATTTAATAGTTAAAAGATGAAATTTGTGAGTTGGTTGAAAAAGGAGAAGAAAGCAAGGAACAATAGGCAAAATTAAGACAAAAAAAAAAAGAGTTAGAATAATTAAACAAAGCTAGTTTATTCGAAGATAAAATGATTTAAATTAAATAGGATATTTTGGGGAAATGCGAAAATATCTTAGAGAGGAAAAAAATAGCATTGCAAGGAAAATCAGATATTAATTAGAAGTTTGAATTCAAGTTATAGTTAAATAGTTATTTGAAATTTAATTTTGTAGAATTTAAAGAAGTGATTATATCTGATGAAGAGTAGCCACTATTAAATAAGTTATTAGAGTTAAATTCAACAATTATTAGTTTTATTAAGTTTCAGTAGTAGCACATCGAGACAAATTTTATCAACAAATCGTAAACATAATAACAAATGAATTTATTGCTAAGATGCTTTTTGATAATTCAATGAGTATAGATGAAAAGTTTAGTGTAAGATATCAAATAGATGATATAAATTTGGAAAGAATAGAAGATATACCTAAAGTACTAATTAGTGAGAAAATATAAAGTTAGATTGAGAAGCTTGATCGTTTTAATAATAATATAAAGGAGCATGATAAAAATGAGGATCCAACAAAAGTTGATTTTATGGAATTTAAGAAAAAATTCTAATTCATATGTGAAGCTTTTATAATAAACAAAAGAATATAAGTTAATTATTTTTAATCGGTCATAAAAATGCTGCTTCTACTGACTCTTCGTATTTAATATTAAAATCATTTTTGAGTTTCAGGAAAATCAATATAAAAACTAAATTTATAATAAGCATCAAATTTTAATATATAAGTGGAATGAAGTAATTTAATTCCATAAAATCTCCTTAAGCATACCCAATATATTAATTACAGTACCTTTAGTTCTTCTTATGGCGATATCTGCAGGGAATGAATTATTTAAAAATAGCCTTTTTGTGAAATAGACAGAAAAAGAAAAAGAAGAGAAACTATAGTTAATCAAGATTCAGCAAACGTATTTCACATAATTTGAGAATAAAAGTAAATGAATAGTTATTTATTTAAAATTATACAACATTTCTGTATAAAGGCTCTACTTTAATTCTTATTTTTAAGTTTTTTAAATTTTATTAAGATTTATAAATCAATATATAAATTCTTCCAGAAAAATTATTTTTGAAATTAGTTCTAGATTTCATTTTTTAGATTACCTATTGATTAGAATAGTTTTAGTATTTTTGTGATAACTTATTTTTGGATATTTTCAAGATTATGATGTT;start=235441;subtype=OVERLAPPING;support_ref=44;support_variant=1;type=ALTERNATIVE;
scaffold51_105_with_IES	MILORD	internal_eliminated_sequence	236093	236943	.	.	.	ID=MILORD.105.236093.236943;Name=MILORD.105.236093.236943;bounded_by_ta=TRUE;common_boundary=LEFT;end=236943;ies_id=IESPGM.PTET51.1.105.221060;ies_left_dist=0;ies_min_dist=0;ies_right_dist=-781;junction_seq=tttatatgctatcagTAattacttatacatta;read_names=J00121:27:H3GGKBBXX:5:2120:31568:21307;sequence=TATATTTCAAATATTTTAAATAACTACAATTTGTTTTTTGAATTATTAGTATTTATAAAAATTAACTATATATTTATAATCTTAAGTTGATGTATAATTGTTATTTAATAGAAAAAAACCTTATTATTTTTATCTATAGTATTAAAAGAATTTGAGAAAGAACTTTTACAACTTTATGGTTAAATAATTTTATTGTATTATAAGATGACATTAAGCAAATGATTGAATTCCCTGTCAATCTGAATAATGAAATAGAAGTTAAATAAAATGTTTCATAATATTTAGAAAGTTTGAAGACTCTTATTTCTGAAATTTGCACAGTAGTTAATGTCGATGAAAGTTTGGATAAAATGGTAATAGGATTATTAAAAGCTTTAAATGATTAAAGATAGAAAATGTTAAAATGTTTAAATCAAATTTTTGAAGAAAATAGTTAATTTGAACACTATTTAAAAATAAATTATAAAGGTAAATTACCTAATGAAGTAGTTTAATAATTGCTTCAATTTTAATTTAAATTAGATGAATCTGATTTTAAAGTTTTGCAAGAAATAAGCAAATATTAATACAATTATGATGTAATAAAGAAAACTATGCTTATAATGTCTATTAACTTAAAATAATGGTTTGAGTATTGTAAAAACATGGATTTCAAATATAATTTGATTTGTATCTTCCATAAAGCTTAGCATATTTCGGAAGAATACATCATCAAAAAGACAATATAAATTTAAATAAACATTATGTTATTGTTTTAGGTATGACAAAAGTTGGGAAAAGTATAATTAAAGATTTATACAATTAGAATATATTGTTATAATTTGATAATTACTTTAAAAATAAATGAAGTA;start=236093;subtype=PARTIAL_EXTERNAL;support_ref=2;support_variant=1;type=ALTERNATIVE;
scaffold51_105_with_IES	MILORD	internal_eliminated_sequence	236725	236750	.	.	.	ID=MILORD.105.236725.236750;Name=MILORD.105.236725.236750;bounded_by_ta=TRUE;common_boundary=Both;end=236750;ies_id=IESPGM.PTET51.1.105.221552;ies_left_dist=0;ies_min_dist=0;ies_right_dist=0;junction_seq=aaataatggtttgagTAatttgatttgtatct;read_names=J00121:27:H3GGKBBXX:5:2102:21998:13482,J00121:27:H3GGKBBXX:5:1220:14966:35690,J00121:27:H3GGKBBXX:5:2215:23805:26599,J00121:27:H3GGKBBXX:5:1224:7720:35479,J00121:27:H3GGKBBXX:5:1104:1407:38785,J00121:27:H3GGKBBXX:5:2101:27488:27707,J00121:27:H3GGKBBXX:5:1217:16549:7591,J00121:27:H3GGKBBXX:5:1106:17371:5358,J00121:27:H3GGKBBXX:5:2106:15067:42231,J00121:27:H3GGKBBXX:5:1113:20943:15135,J00121:27:H3GGKBBXX:5:1201:12540:1771,J00121:27:H3GGKBBXX:5:1223:8227:13957,J00121:27:H3GGKBBXX:5:2226:20537:34125,J00121:27:H3GGKBBXX:5:2204:9577:25193,J00121:27:H3GGKBBXX:5:2223:8247:36358,J00121:27:H3GGKBBXX:5:1124:28219:19232,J00121:27:H3GGKBBXX:5:1212:1803:46891,J00121:27:H3GGKBBXX:5:2209:15980:38820;sequence=TATTGTAAAAACATGGATTTCAAATA;start=236725;subtype=IES;support_ref=72;support_variant=18;type=IES;
scaffold51_105_with_IES	MILORD	internal_eliminated_sequence	236873	236953	.	.	.	ID=MILORD.105.236873.236953;Name=MILORD.105.236873.236953;bounded_by_ta=TRUE;common_boundary=Both;end=236953;ies_id=IESPGM.PTET51.1.105.221674;ies_left_dist=0;ies_min_dist=0;ies_right_dist=0;junction_seq=aaaagttgggaaaagTAcattactcaatatat;read_names=J00121:27:H3GGKBBXX:5:2206:21897:33527,J00121:27:H3GGKBBXX:5:2226:29376:12128,J00121:27:H3GGKBBXX:5:1110:4229:12831,J00121:27:H3GGKBBXX:5:1119:28706:38187;sequence=TATAATTAAAGATTTATACAATTAGAATATATTGTTATAATTTGATAATTACTTTAAAAATAAATGAAGTATAATTACTTA;start=236873;subtype=IES;support_ref=5;support_variant=4;type=IES;
scaffold51_105_with_IES	MILORD	internal_eliminated_sequence	237134	237160	.	.	.	ID=MILORD.105.237134.237160;Name=MILORD.105.237134.237160;bounded_by_ta=TRUE;common_boundary=Both;end=237160;ies_id=IESPGM.PTET51.1.105.221854;ies_left_dist=0;ies_min_dist=0;ies_right_dist=0;junction_seq=tcctggcttacgtgaTActcatggtgataata;read_names=J00121:27:H3GGKBBXX:5:1223:17614:16964,J00121:27:H3GGKBBXX:5:2128:4645:39471,J00121:27:H3GGKBBXX:5:2121:8044:20990,J00121:27:H3GGKBBXX:5:2218:16051:25791,J00121:27:H3GGKBBXX:5:2209:12865:20515,J00121:27:H3GGKBBXX:5:2202:2575:11372,J00121:27:H3GGKBBXX:5:2117:2270:46258,J00121:27:H3GGKBBXX:5:2206:25479:21342,J00121:27:H3GGKBBXX:5:1110:8887:15944,J00121:27:H3GGKBBXX:5:2128:8643:35426;sequence=TATAATGATAATAGTTAAATTTATCTT;start=237134;subtype=IES;support_ref=12;support_variant=10;type=IES;
scaffold51_105_with_IES	MILORD	internal_eliminated_sequence	237211	237237	.	.	.	ID=MILORD.105.237211.237237;Name=MILORD.105.237211.237237;bounded_by_ta=TRUE;common_boundary=Both;end=237237;ies_id=IESPGM.PTET51.1.105.221904;ies_left_dist=0;ies_min_dist=0;ies_right_dist=0;junction_seq=atatctttaattagaTAaattaagtaagagac;read_names=J00121:27:H3GGKBBXX:5:1227:3021:11864,J00121:27:H3GGKBBXX:5:1126:29061:46469,J00121:27:H3GGKBBXX:5:1128:4533:12304;sequence=TATCATTAATACTTTAATCATTATCTA;start=237211;subtype=IES;support_ref=24;support_variant=3;type=IES;
scaffold51_105_with_IES	MILORD	internal_eliminated_sequence	237416	237441	.	.	.	ID=MILORD.105.237416.237441;Name=MILORD.105.237416.237441;bounded_by_ta=TRUE;common_boundary=Both;end=237441;ies_id=IESPGM.PTET51.1.105.222082;ies_left_dist=0;ies_min_dist=0;ies_right_dist=0;junction_seq=aataagagatgatttTActatggaataaataa;read_names=J00121:27:H3GGKBBXX:5:1204:11982:31435,J00121:27:H3GGKBBXX:5:1125:18730:15311,J00121:27:H3GGKBBXX:5:1220:16062:27989,J00121:27:H3GGKBBXX:5:2108:9628:4356,J00121:27:H3GGKBBXX:5:2208:11535:16735,J00121:27:H3GGKBBXX:5:2209:19796:5411,J00121:27:H3GGKBBXX:5:2211:18375:28833,J00121:27:H3GGKBBXX:5:2126:20588:20603,J00121:27:H3GGKBBXX:5:1128:12408:3758,J00121:27:H3GGKBBXX:5:2203:27935:39840,J00121:27:H3GGKBBXX:5:1111:14468:27901,J00121:27:H3GGKBBXX:5:2219:16356:4514,J00121:27:H3GGKBBXX:5:1117:21704:5903,J00121:27:H3GGKBBXX:5:1226:10612:41124,J00121:27:H3GGKBBXX:5:1205:23744:27197;sequence=TATAATGAAGTTATTGTTTTTAGTTA;start=237416;subtype=IES;support_ref=0;support_variant=15;type=IES;
scaffold51_105_with_IES	MILORD	internal_eliminated_sequence	237861	237914	.	.	.	ID=MILORD.105.237861.237914;Name=MILORD.105.237861.237914;bounded_by_ta=TRUE;common_boundary=Both;end=237914;ies_id=IESPGM.PTET51.1.105.222501;ies_left_dist=0;ies_min_dist=0;ies_right_dist=0;junction_seq=agtttgaattcaagtTAtctgatgaagagtag;read_names=J00121:27:H3GGKBBXX:5:1104:25895:15557,J00121:27:H3GGKBBXX:5:1213:19410:25246,J00121:27:H3GGKBBXX:5:2111:5487:2211,J00121:27:H3GGKBBXX:5:1212:27600:7785,J00121:27:H3GGKBBXX:5:2218:2382:12163,J00121:27:H3GGKBBXX:5:1127:29731:20445,J00121:27:H3GGKBBXX:5:1222:18264:5112,J00121:27:H3GGKBBXX:5:2106:4462:27654,J00121:27:H3GGKBBXX:5:2201:24769:33264,J00121:27:H3GGKBBXX:5:1201:5264:42407,J00121:27:H3GGKBBXX:5:1221:14397:4075,J00121:27:H3GGKBBXX:5:2206:14935:10493,J00121:27:H3GGKBBXX:5:1222:11850:19707,J00121:27:H3GGKBBXX:5:1224:14387:48263,J00121:27:H3GGKBBXX:5:2219:19390:14238,J00121:27:H3GGKBBXX:5:1107:3782:4778,J00121:27:H3GGKBBXX:5:2205:8298:40983,J00121:27:H3GGKBBXX:5:2210:13991:13289,J00121:27:H3GGKBBXX:5:2218:16843:1209,J00121:27:H3GGKBBXX:5:2213:28442:14344,J00121:27:H3GGKBBXX:5:1101:8166:41985,J00121:27:H3GGKBBXX:5:2102:9039:6783,J00121:27:H3GGKBBXX:5:1217:21613:15451,J00121:27:H3GGKBBXX:5:1113:6938:17667,J00121:27:H3GGKBBXX:5:1216:19999:26406,J00121:27:H3GGKBBXX:5:1102:29823:33580,J00121:27:H3GGKBBXX:5:2220:23216:35532,J00121:27:H3GGKBBXX:5:2111:28331:17843,J00121:27:H3GGKBBXX:5:2209:2158:38961,J00121:27:H3GGKBBXX:5:2201:27458:6484,J00121:27:H3GGKBBXX:5:2108:14560:31083,J00121:27:H3GGKBBXX:5:1105:15676:34495;sequence=TATAGTTAAATAGTTATTTGAAATTTAATTTTGTAGAATTTAAAGAAGTGATTA;start=237861;subtype=IES;support_ref=0;support_variant=32;type=IES;
scaffold51_105_with_IES	MILORD	internal_eliminated_sequence	237951	237994	.	.	.	ID=MILORD.105.237951.237994;Name=MILORD.105.237951.237994;bounded_by_ta=TRUE;common_boundary=Both;end=237994;ies_id=IESPGM.PTET51.1.105.222537;ies_left_dist=0;ies_min_dist=0;ies_right_dist=0;junction_seq=tattaaataagttatTAgcacatcgagacaaa;read_names=J00121:27:H3GGKBBXX:5:1115:12763:37501,J00121:27:H3GGKBBXX:5:1218:26880:6747,J00121:27:H3GGKBBXX:5:2104:24403:49054,J00121:27:H3GGKBBXX:5:2220:30259:42741,J00121:27:H3GGKBBXX:5:1107:7476:39875,J00121:27:H3GGKBBXX:5:1212:4624:20762;sequence=TAGAGTTAAATTCAACAATTATTAGTTTTATTAAGTTTCAGTAG;start=237951;subtype=IES;support_ref=9;support_variant=6;type=IES;
scaffold51_105_with_IES	MILORD	internal_eliminated_sequence	238302	238345	.	.	.	ID=MILORD.105.238302.238345;Name=MILORD.105.238302.238345;bounded_by_ta=TRUE;common_boundary=Both;end=238345;ies_id=IESPGM.PTET51.1.105.222844;ies_left_dist=0;ies_min_dist=0;ies_right_dist=0;junction_seq=catatgtgaagctttTAaaaatgctgcttcta;read_names=J00121:27:H3GGKBBXX:5:1212:3204:37783;sequence=TATAATAAACAAAAGAATATAAGTTAATTATTTTTAATCGGTCA;start=238302;subtype=IES;support_ref=60;support_variant=1;type=IES;
scaffold51_105_with_IES	MILORD	internal_eliminated_sequence	238361	238434	.	.	.	ID=MILORD.105.238361.238434;Name=MILORD.105.238361.238434;bounded_by_ta=TRUE;common_boundary=Both;end=238434;ies_id=IESPGM.PTET51.1.105.222859;ies_left_dist=0;ies_min_dist=0;ies_right_dist=0;junction_seq=taaaaatgctgcttcTAagcatcaaattttaa;read_names=J00121:27:H3GGKBBXX:5:1223:22922:9526,J00121:27:H3GGKBBXX:5:1227:11799:15821,J00121:27:H3GGKBBXX:5:1113:19837:16418,J00121:27:H3GGKBBXX:5:2224:7151:22221,J00121:27:H3GGKBBXX:5:2101:29528:34407;sequence=TACTGACTCTTCGTATTTAATATTAAAATCATTTTTGAGTTTCAGGAAAATCAATATAAAAACTAAATTTATAA;start=238361;subtype=IES;support_ref=130;support_variant=5;type=IES;
scaffold51_105_with_IES	MILORD	internal_eliminated_sequence	238563	238588	.	.	.	ID=MILORD.105.238563.238588;Name=MILORD.105.238563.238588;bounded_by_ta=TRUE;common_boundary=None;end=238588;ies_id=IESPGM.PTET51.1.105.222859;ies_left_dist=-202;ies_min_dist=154;ies_right_dist=-154;junction_seq=ctgcagggaatgaatTAgacagaaaaagaaaa;read_names=J00121:27:H3GGKBBXX:5:2103:11414:39383;sequence=TATTTAAAAATAGCCTTTTTGTGAAA;start=238563;subtype=MAC;support_ref=97;support_variant=1;type=CRYPTIC;
scaffold51_105_with_IES	MILORD	internal_eliminated_sequence	238617	238662	.	.	.	ID=MILORD.105.238617.238662;Name=MILORD.105.238617.238662;bounded_by_ta=TRUE;common_boundary=None;end=238662;ies_id=IESPGM.PTET51.1.105.222859;ies_left_dist=-256;ies_min_dist=228;ies_right_dist=-228;junction_seq=aaaaagaagagaaacTAaaagtaaatgaatag;read_names=J00121:27:H3GGKBBXX:5:2212:21166:4725,J00121:27:H3GGKBBXX:5:2214:23622:10528,J00121:27:H3GGKBBXX:5:1128:14752:31558;sequence=TATAGTTAATCAAGATTCAGCAAACGTATTTCACATAATTTGAGAA;start=238617;subtype=MAC;support_ref=172;support_variant=3;type=CRYPTIC;
scaffold51_105_with_IES	MILORD	internal_eliminated_sequence	239845	239871	.	.	.	ID=MILORD.105.239845.239871;Name=MILORD.105.239845.239871;bounded_by_ta=TRUE;common_boundary=Both;end=239871;ies_id=IESPGM.PTET51.1.105.224269;ies_left_dist=0;ies_min_dist=0;ies_right_dist=0;junction_seq=ttttattattgaatgTAcctaaatcctaaaaa;read_names=J00121:27:H3GGKBBXX:5:1209:15909:22450,J00121:27:H3GGKBBXX:5:1218:17229:30573,J00121:27:H3GGKBBXX:5:2216:30168:35339,J00121:27:H3GGKBBXX:5:1205:22638:25632,J00121:27:H3GGKBBXX:5:2116:9404:35128,J00121:27:H3GGKBBXX:5:2119:12357:21113,J00121:27:H3GGKBBXX:5:2102:28605:18423,J00121:27:H3GGKBBXX:5:2109:4026:43392,J00121:27:H3GGKBBXX:5:2113:19816:43533,J00121:27:H3GGKBBXX:5:1208:18477:40614;sequence=TAAAGTACTATTTCATTAATTTTATCA;start=239845;subtype=IES;support_ref=0;support_variant=10;type=IES;
scaffold51_105_with_IES	MILORD	internal_eliminated_sequence	245833	245922	.	.	.	ID=MILORD.105.245833.245922;Name=MILORD.105.245833.245922;bounded_by_ta=TRUE;common_boundary=Both;end=245922;ies_id=IESPGM.PTET51.1.105.230230;ies_left_dist=0;ies_min_dist=0;ies_right_dist=0;junction_seq=atgattcagtaatatTAtattaaattgatcct;read_names=J00121:27:H3GGKBBXX:5:1127:21217:15715,J00121:27:H3GGKBBXX:5:2210:29833:48122,J00121:27:H3GGKBBXX:5:2222:8552:41352,J00121:27:H3GGKBBXX:5:1127:15980:7627,J00121:27:H3GGKBBXX:5:2226:3955:41862,J00121:27:H3GGKBBXX:5:2210:30157:47700,J00121:27:H3GGKBBXX:5:2210:20567:27707,J00121:27:H3GGKBBXX:5:1218:10328:40104,J00121:27:H3GGKBBXX:5:2228:29244:30292,J00121:27:H3GGKBBXX:5:1119:8440:48298,J00121:27:H3GGKBBXX:5:1219:6421:40403,J00121:27:H3GGKBBXX:5:1112:19278:2826,J00121:27:H3GGKBBXX:5:2211:11261:36341,J00121:27:H3GGKBBXX:5:2209:4888:44570,J00121:27:H3GGKBBXX:5:1224:19837:36675,J00121:27:H3GGKBBXX:5:2112:8268:35936,J00121:27:H3GGKBBXX:5:1112:7710:34582,J00121:27:H3GGKBBXX:5:1105:12094:26318,J00121:27:H3GGKBBXX:5:1107:11150:46205,J00121:27:H3GGKBBXX:5:2121:15199:45273,J00121:27:H3GGKBBXX:5:1221:8460:29061,J00121:27:H3GGKBBXX:5:1221:22698:26512,J00121:27:H3GGKBBXX:5:1112:22536:22713,J00121:27:H3GGKBBXX:5:1223:25844:22010,J00121:27:H3GGKBBXX:5:2116:9384:3582,J00121:27:H3GGKBBXX:5:2206:10460:47014,J00121:27:H3GGKBBXX:5:1218:6522:9385,J00121:27:H3GGKBBXX:5:1203:16244:42020,J00121:27:H3GGKBBXX:5:1105:28178:31576,J00121:27:H3GGKBBXX:5:2205:2696:44675,J00121:27:H3GGKBBXX:5:1206:3721:22749,J00121:27:H3GGKBBXX:5:1214:9130:17843,J00121:27:H3GGKBBXX:5:2112:8592:35585,J00121:27:H3GGKBBXX:5:2102:19512:26898,J00121:27:H3GGKBBXX:5:2212:10247:2475,J00121:27:H3GGKBBXX:5:1103:3072:40332;sequence=TATAGTGACTTTGGGTATTTTTCTAAGAACTAGTTCATTAACTTTTTAATCTGTTTATGAAAATAACCTCTTTTCATTTTGAATGCACTA;start=245833;subtype=IES;support_ref=14;support_variant=36;type=IES;
scaffold51_105_with_IES	MILORD	internal_eliminated_sequence	246953	246980	.	.	.	ID=MILORD.105.246953.246980;Name=MILORD.105.246953.246980;bounded_by_ta=TRUE;common_boundary=Both;end=246980;ies_id=IESPGM.PTET51.1.105.231260;ies_left_dist=0;ies_min_dist=0;ies_right_dist=0;junction_seq=acaaaagcattttatTActtccgtaaaagaga;read_names=J00121:27:H3GGKBBXX:5:1215:9120:33193,J00121:27:H3GGKBBXX:5:2228:11119:43198,J00121:27:H3GGKBBXX:5:1101:9841:5464,J00121:27:H3GGKBBXX:5:2220:23764:22872,J00121:27:H3GGKBBXX:5:1203:12540:44605,J00121:27:H3GGKBBXX:5:2119:19258:35989,J00121:27:H3GGKBBXX:5:2225:20324:9104,J00121:27:H3GGKBBXX:5:2223:28118:14766,J00121:27:H3GGKBBXX:5:1115:11038:5042,J00121:27:H3GGKBBXX:5:1111:23338:2264,J00121:27:H3GGKBBXX:5:1225:6888:35972,J00121:27:H3GGKBBXX:5:1206:23409:41141,J00121:27:H3GGKBBXX:5:1119:15990:45731,J00121:27:H3GGKBBXX:5:2110:17716:40666,J00121:27:H3GGKBBXX:5:1111:11292:48350,J00121:27:H3GGKBBXX:5:2225:24322:10159,J00121:27:H3GGKBBXX:5:1111:30563:26846,J00121:27:H3GGKBBXX:5:2209:23480:47348,J00121:27:H3GGKBBXX:5:1107:17919:4725,J00121:27:H3GGKBBXX:5:1116:13748:10792,J00121:27:H3GGKBBXX:5:1110:26474:28727,J00121:27:H3GGKBBXX:5:1207:3123:33035,J00121:27:H3GGKBBXX:5:1212:29346:28182,J00121:27:H3GGKBBXX:5:2118:22150:36886,J00121:27:H3GGKBBXX:5:1227:16549:21342;sequence=TACAGGTGTCATTAATTTAGATTTATTG;start=246953;subtype=IES;support_ref=30;support_variant=25;type=IES;
scaffold51_105_with_IES	MILORD	internal_eliminated_sequence	247360	248266	.	.	.	ID=MILORD.105.247360.248266;Name=MILORD.105.247360.248266;bounded_by_ta=TRUE;common_boundary=None;end=248266;ies_id=IESPGM.PTET51.1.105.231674;ies_left_dist=35;ies_min_dist=35;ies_right_dist=-845;junction_seq=aagttgcatgacattTActtatggaaccatca;read_names=J00121:27:H3GGKBBXX:5:1207:24251:1490;sequence=TATAGTTCAATATCATTTATTTTTTTAGGATTAGGTATGATAAAATTAATAAATTAGTACTTTACATTCAATAATAGAAGATCTTTAGAATTAAAAAAACTATAAACTTAAAATCTAGTAAAGTATCTATTACCTACTCATATATTAAAGCAATTCTTATCTAATAAAAGAAAAATCAACAAATTTTTTTTAAATTATTTATTGTATTTAATTCTCTTTTTAAAGACTAATTGCAAGTTTAAAAATTATATAGAAAGAATTGTCATTAAATCTCTTTATATTTTATAAATAATAATTGTATTATTTTTATATTGTTATTAAAACTCACTTTCTTGTTTTCTCTAAAAATGATATATAGTTTTGCTGAACCTTTAATAAATTAATTGTCGCTTATTTTTAAATTTCTTTTTATGTCACTAAAACGCTATTAATAAAAATTTTTTCACACACTTTAGATATTATAATAGCATTATATAACATATTTAATTTTTTTTGAAATGTAAAAGGTAAGTCAAATTTTTCATTACATAAGGCTATTCCGTTAATAAGAGTATTATTAATTCAGTTTTTCAATAAATTTTCCTGAAACTCAAAAAGTATTCTTTAATAAAAAAGAATGCGCCTATAGAAGTTTATTCTCTATGATTGATTAAGATTAATTAGATTATGTTCTTTTAATCGATTATAAAAAGGTTAAGAAGGATTTTTAATTGAAATTAAAAATTTTCAAAGTTAACCTTTTAAGGATCCTAATTTTAATCGTCAAATTTAGATATAATGTTATTAACATGATTAAGTTCATTAATCTAATCTTATATCTATTGATTAATTAGGTATTATGATATATCAGAAAATGTGTTCATTTTTTTATTTTTTATCTTGTATAAAATGAGAAATTTTTCGTTTA;start=247360;subtype=EXTERNAL;support_ref=16;support_variant=1;type=ALTERNATIVE;
scaffold51_105_with_IES	MILORD	internal_eliminated_sequence	247395	247421	.	.	.	ID=MILORD.105.247395.247421;Name=MILORD.105.247395.247421;bounded_by_ta=TRUE;common_boundary=Both;end=247421;ies_id=IESPGM.PTET51.1.105.231674;ies_left_dist=0;ies_min_dist=0;ies_right_dist=0;junction_seq=ttttttaggattaggTAcattcaataatagaa;read_names=J00121:27:H3GGKBBXX:5:2224:29538:5587,J00121:27:H3GGKBBXX:5:2112:16579:39576,J00121:27:H3GGKBBXX:5:2120:8836:21166,J00121:27:H3GGKBBXX:5:1220:23622:41932,J00121:27:H3GGKBBXX:5:1228:17858:8172,J00121:27:H3GGKBBXX:5:2121:18101:5499,J00121:27:H3GGKBBXX:5:1207:7740:34565,J00121:27:H3GGKBBXX:5:2203:12154:42882,J00121:27:H3GGKBBXX:5:2112:16630:39348,J00121:27:H3GGKBBXX:5:1104:28412:23048,J00121:27:H3GGKBBXX:5:1215:26778:5974,J00121:27:H3GGKBBXX:5:2107:19502:46364,J00121:27:H3GGKBBXX:5:2215:17015:39172;sequence=TATGATAAAATTAATAAATTAGTACTT;start=247395;subtype=IES;support_ref=2;support_variant=13;type=IES;
scaffold51_105_with_IES	MILORD	internal_eliminated_sequence	247638	247734	.	.	.	ID=MILORD.105.247638.247734;Name=MILORD.105.247638.247734;bounded_by_ta=TRUE;common_boundary=None;end=247734;ies_id=IESPGM.PTET51.1.105.231674;ies_left_dist=-243;ies_min_dist=243;ies_right_dist=-313;junction_seq=cattaaatctctttaTAaattaattgtcgctt;read_names=J00121:27:H3GGKBBXX:5:1220:21481:44166;sequence=TATTTTATAAATAATAATTGTATTATTTTTATATTGTTATTAAAACTCACTTTCTTGTTTTCTCTAAAAATGATATATAGTTTTGCTGAACCTTTAA;start=247638;subtype=MAC;support_ref=58;support_variant=1;type=CRYPTIC;
scaffold51_105_with_IES	MILORD	internal_eliminated_sequence	247661	248134	.	.	.	ID=MILORD.105.247661.248134;Name=MILORD.105.247661.248134;bounded_by_ta=TRUE;common_boundary=None;end=248134;ies_id=IESPGM.PTET51.1.105.232178;ies_left_dist=339;ies_min_dist=90;ies_right_dist=-90;junction_seq=aaataataattgtatTAatgttattaacatga;read_names=J00121:27:H3GGKBBXX:5:2102:18254:13922;sequence=TATTTTTATATTGTTATTAAAACTCACTTTCTTGTTTTCTCTAAAAATGATATATAGTTTTGCTGAACCTTTAATAAATTAATTGTCGCTTATTTTTAAATTTCTTTTTATGTCACTAAAACGCTATTAATAAAAATTTTTTCACACACTTTAGATATTATAATAGCATTATATAACATATTTAATTTTTTTTGAAATGTAAAAGGTAAGTCAAATTTTTCATTACATAAGGCTATTCCGTTAATAAGAGTATTATTAATTCAGTTTTTCAATAAATTTTCCTGAAACTCAAAAAGTATTCTTTAATAAAAAAGAATGCGCCTATAGAAGTTTATTCTCTATGATTGATTAAGATTAATTAGATTATGTTCTTTTAATCGATTATAAAAAGGTTAAGAAGGATTTTTAATTGAAATTAAAAATTTTCAAAGTTAACCTTTTAAGGATCCTAATTTTAATCGTCAAATTTAGATA;start=247661;subtype=EXTERNAL;support_ref=56;support_variant=1;type=ALTERNATIVE;
scaffold51_105_with_IES	MILORD	internal_eliminated_sequence	247911	247984	.	.	.	ID=MILORD.105.247911.247984;Name=MILORD.105.247911.247984;bounded_by_ta=TRUE;common_boundary=Both;end=247984;ies_id=IESPGM.PTET51.1.105.232163;ies_left_dist=0;ies_min_dist=0;ies_right_dist=0;junction_seq=ttccgttaataagagTAgaagtttattctcta;read_names=J00121:27:H3GGKBBXX:5:2210:15260:13060,J00121:27:H3GGKBBXX:5:2109:13240:24437,J00121:27:H3GGKBBXX:5:1201:25307:12357;sequence=TATTATTAATTCAGTTTTTCAATAAATTTTCCTGAAACTCAAAAAGTATTCTTTAATAAAAAAGAATGCGCCTA;start=247911;subtype=IES;support_ref=4;support_variant=3;type=IES;
scaffold51_105_with_IES	MILORD	internal_eliminated_sequence	248000	248044	.	.	.	ID=MILORD.105.248000.248044;Name=MILORD.105.248000.248044;bounded_by_ta=TRUE;common_boundary=Both;end=248044;ies_id=IESPGM.PTET51.1.105.232178;ies_left_dist=0;ies_min_dist=0;ies_right_dist=0;junction_seq=tagaagtttattctcTAaaaaggttaagaagg;read_names=J00121:27:H3GGKBBXX:5:2109:9759:38381,J00121:27:H3GGKBBXX:5:2120:25773:27479,J00121:27:H3GGKBBXX:5:2120:23023:16594;sequence=TATGATTGATTAAGATTAATTAGATTATGTTCTTTTAATCGATTA;start=248000;subtype=IES;support_ref=3;support_variant=3;type=IES;
scaffold51_105_with_IES	MILORD	internal_eliminated_sequence	248355	248398	.	.	.	ID=MILORD.105.248355.248398;Name=MILORD.105.248355.248398;bounded_by_ta=TRUE;common_boundary=Both;end=248398;ies_id=IESPGM.PTET51.1.105.232488;ies_left_dist=0;ies_min_dist=0;ies_right_dist=0;junction_seq=attatttcgatgaggTAataacttttctatat;read_names=J00121:27:H3GGKBBXX:5:2125:18325:43620,J00121:27:H3GGKBBXX:5:2228:19624:3635,J00121:27:H3GGKBBXX:5:1208:8024:9420,J00121:27:H3GGKBBXX:5:2120:30421:6941,J00121:27:H3GGKBBXX:5:2215:24068:2510,J00121:27:H3GGKBBXX:5:1107:13301:47436;sequence=TACGACTGAATCATAATAAAACTAAAAATTGTTGAATTTAACCC;start=248355;subtype=IES;support_ref=2;support_variant=6;type=IES;
scaffold51_105_with_IES	MILORD	internal_eliminated_sequence	248917	248944	.	.	.	ID=MILORD.105.248917.248944;Name=MILORD.105.248917.248944;bounded_by_ta=TRUE;common_boundary=Both;end=248944;ies_id=IESPGM.PTET51.1.105.232952;ies_left_dist=0;ies_min_dist=0;ies_right_dist=0;junction_seq=ttatttattccatagTAgaagcatttctaatt;read_names=J00121:27:H3GGKBBXX:5:1102:21633:30046,J00121:27:H3GGKBBXX:5:1228:9222:21518,J00121:27:H3GGKBBXX:5:1228:6289:2932,J00121:27:H3GGKBBXX:5:1223:8126:10335,J00121:27:H3GGKBBXX:5:1126:17706:47120,J00121:27:H3GGKBBXX:5:2204:29122:44500,J00121:27:H3GGKBBXX:5:2120:10754:25931,J00121:27:H3GGKBBXX:5:1207:5660:23118;sequence=TATAGCTAAAGACAATAACTTCATATTA;start=248917;subtype=IES;support_ref=96;support_variant=8;type=IES;
scaffold51_105_with_IES	MILORD	internal_eliminated_sequence	249123	249149	.	.	.	ID=MILORD.105.249123.249149;Name=MILORD.105.249123.249149;bounded_by_ta=TRUE;common_boundary=Both;end=249149;ies_id=IESPGM.PTET51.1.105.233130;ies_left_dist=0;ies_min_dist=0;ies_right_dist=0;junction_seq=ttaacttactctagtTAttgaattaaagatat;read_names=J00121:27:H3GGKBBXX:5:1126:26687:26213,J00121:27:H3GGKBBXX:5:2201:29741:34741,J00121:27:H3GGKBBXX:5:1128:15280:42390,J00121:27:H3GGKBBXX:5:2208:17188:19460,J00121:27:H3GGKBBXX:5:2113:26413:1191,J00121:27:H3GGKBBXX:5:1211:24099:10018,J00121:27:H3GGKBBXX:5:1116:23855:10124,J00121:27:H3GGKBBXX:5:2118:9039:46522;sequence=TATAGATAAGAATTAAGATATTAATGA;start=249123;subtype=IES;support_ref=8;support_variant=8;type=IES;
scaffold51_105_with_IES	MILORD	internal_eliminated_sequence	249200	249226	.	.	.	ID=MILORD.105.249200.249226;Name=MILORD.105.249200.249226;bounded_by_ta=TRUE;common_boundary=Both;end=249226;ies_id=IESPGM.PTET51.1.105.233180;ies_left_dist=0;ies_min_dist=0;ies_right_dist=0;junction_seq=gattaatatcataagTAtcacgtatcccagga;read_names=J00121:27:H3GGKBBXX:5:1108:20892:5270,J00121:27:H3GGKBBXX:5:1224:18010:43708,J00121:27:H3GGKBBXX:5:1107:30746:6660;sequence=TAAAGATAAATTTAACAATAATCATTA;start=249200;subtype=IES;support_ref=20;support_variant=3;type=IES;
scaffold51_105_with_IES	MILORD	internal_eliminated_sequence	249407	249488	.	.	.	ID=MILORD.105.249407.249488;Name=MILORD.105.249407.249488;bounded_by_ta=TRUE;common_boundary=Both;end=249488;ies_id=IESPGM.PTET51.1.105.233360;ies_left_dist=0;ies_min_dist=0;ies_right_dist=0;junction_seq=atatgttgagtaatgTActtttccccactttt;read_names=J00121:27:H3GGKBBXX:5:1116:7243:26177,J00121:27:H3GGKBBXX:5:1109:28808:23628,J00121:27:H3GGKBBXX:5:2110:12875:18282,J00121:27:H3GGKBBXX:5:2217:11820:15504,J00121:27:H3GGKBBXX:5:2209:25581:40719,J00121:27:H3GGKBBXX:5:1103:20324:47120;sequence=TATAATTAATTATACTTCATTTATTTTTTATAGTAATCATCAAACCTAACAATTTATTCCAATTGTAGTTAATCTTCAATTG;start=249407;subtype=IES;support_ref=2;support_variant=6;type=IES;
scaffold51_105_with_IES	MILORD	internal_eliminated_sequence	249611	249636	.	.	.	ID=MILORD.105.249611.249636;Name=MILORD.105.249611.249636;bounded_by_ta=TRUE;common_boundary=Both;end=249636;ies_id=IESPGM.PTET51.1.105.233482;ies_left_dist=0;ies_min_dist=0;ies_right_dist=0;junction_seq=agatataagtcaaacTActtaaactattaatt;read_names=J00121:27:H3GGKBBXX:5:2209:18883:41247,J00121:27:H3GGKBBXX:5:1111:24921:43550,J00121:27:H3GGKBBXX:5:1202:28331:1701,J00121:27:H3GGKBBXX:5:1104:30543:16506,J00121:27:H3GGKBBXX:5:1203:16041:28762,J00121:27:H3GGKBBXX:5:2125:9110:25158,J00121:27:H3GGKBBXX:5:2217:25296:46065,J00121:27:H3GGKBBXX:5:2227:25753:16084,J00121:27:H3GGKBBXX:5:2212:28006:44218,J00121:27:H3GGKBBXX:5:1216:19938:3512,J00121:27:H3GGKBBXX:5:2211:6431:11583,J00121:27:H3GGKBBXX:5:2117:18933:20269,J00121:27:H3GGKBBXX:5:1227:17807:10897,J00121:27:H3GGKBBXX:5:2220:9445:32420,J00121:27:H3GGKBBXX:5:1222:26859:45607,J00121:27:H3GGKBBXX:5:1111:1560:16612,J00121:27:H3GGKBBXX:5:1224:4523:41827,J00121:27:H3GGKBBXX:5:1103:23480:26599,J00121:27:H3GGKBBXX:5:1214:16904:29237,J00121:27:H3GGKBBXX:5:1221:20070:39717,J00121:27:H3GGKBBXX:5:1117:13098:9069,J00121:27:H3GGKBBXX:5:1210:11941:35374,J00121:27:H3GGKBBXX:5:2119:24170:13306,J00121:27:H3GGKBBXX:5:2119:24079:13394,J00121:27:H3GGKBBXX:5:1203:24302:4215,J00121:27:H3GGKBBXX:5:2112:9313:36165,J00121:27:H3GGKBBXX:5:2222:13200:46205,J00121:27:H3GGKBBXX:5:1207:6553:32226,J00121:27:H3GGKBBXX:5:1210:20425:19056,J00121:27:H3GGKBBXX:5:2103:12875:12902,J00121:27:H3GGKBBXX:5:2224:23764:6624,J00121:27:H3GGKBBXX:5:1115:4574:10370;sequence=TATATATAAAATCCATGTTTTTACAA;start=249611;subtype=IES;support_ref=0;support_variant=32;type=IES;
scaffold51_105_with_IES	MILORD	internal_eliminated_sequence	250066	252481	.	.	.	ID=MILORD.105.250066.252481;Name=MILORD.105.250066.252481;bounded_by_ta=TRUE;common_boundary=LEFT;end=252481;ies_id=IESPGM.PTET51.1.105.233911;ies_left_dist=0;ies_min_dist=0;ies_right_dist=-2385;junction_seq=agcaatatgtctttaTAtatatttataatgca;read_names=J00121:27:H3GGKBBXX:5:2215:10490:38978;sequence=TATAATCAAATTAAATTAAATTATTTAACCATAAAGTTGTAAAAGTTCCTTCTCAAATTCTATTAATACTATAGATAAAAAATAATAAGGTTTTTCTATTAAATAACAACGATACATCAACCTAATATTATACATATATAGTTAACTTTTATAAATAATAAGAATTCGAAAAACAAATTGTAGTTATTTAAAATATTTGAAATATACTGATAGCATATAAATCCTATCTAATTAGGAACATCCTAATTAAATTAAACGTAATTCAAAAATTCATCCAATTTCTCAATAAATGAAATGTCAAATTTATTCTATTAATTAATTTTTTTCATATGTATTTTTTTAGATGAAATCTTACAATAATTCATTTCTTCTTTATTCTATATATTTTACACACATATGATATCTTATAGCTTTTTGAAAGACCCCTCAAGAATTTAATAAATACAATTTATTATATTTTCTAAAAATTCCAAACAATTTTAGTTCTTTTGTAGAAAGTGAAACACAAATTTTATCTAAAAGTTTTATTAAGTTTATATGAATTCCTTGAAAAATATTCTAAATCTAAATAAATTTTAGATATTGATTTGTTCATCATCCTATATTAACTTATTGAAGTGATAGCAGAAAATAGATTATTATTCTTTTTTTTTATTATTAAATTAAAATTAACATAATTATCCACCATTCCATATTCTTTCTTACCTATGAATAATCGATAAGTTTGACATTAAATCATAGTATTTTTGAGTATTTGTTAGATCGAAATAAAATATAAACTTTTGGATATGATTTTATTAAATGACTGATGGTTCTGGAATTGGTATTTTAATATCGTATAGATGATTTCAAAATATAAATAAAATATTGTCAAGTGAAATAATAAAGTATTTGAAATCCTCCTTAGATTTGTTTAAATTCCTCGAAGAATCCCTCGTGCTACTCCATTAGATTTTGTCAATTTTTAGTTAATTTTATTAATATCATTAGAGTTTTTGTAATTCTATTACATTTAAAAACTTGAATACGAAAAAAATAATTAATTCAGAAGTTTTTGGAAACATATAAAATATATTGAATCTATGTAATTTTTTAATTATATATATAGTTTATCTTAAACGATATGACTTTTAAGAATATAAGTTTGTTAAAAATTATATAAAAATAACTAAATTTAACTTAAAAATAATGATCAACAACAACTTGATTAGTTTTAATTTTTATCTATATTTGGAGAGTGTCCTTCAAATGATTAAGTTTCAGAAAATGATTTAATTATATTAATTGGATCACCTGACTTTTTATTTACTCTTGTACAGATAGAAATATAAATATATAATATATTTTGTAATTGTAATTTATTTTAGAATTGTAGCTTATCTAAATGATTCACTACTAAAATACTTTAGTAGTACTAACTTAGCTGATTATACAAATGCCTAAAGAAGCAATATGGTTTATATATACTTCCTCTACATTTTCCCCAGTTTTTGCAGATGTTTCAAAAAATAAACTAAATTTATTATTATTCATAAAAGACTCACCCTCTTCTATTTAAACTTCTCTTGTTAAATCGCATTTGTTCCCTACTAAAACTTTTATAATCTCAGGATGTGCATGTTATTCTATTTCATTCATCCAAATTGACAATTAATCAAATGATTCTTTTTAGTTGACACTATATATAGCACTTGCAATCAAATATTCAAAAGAATTCAAATAAAATTAATCAGAATATCACTTATTTACTCATAATTAATGTAGTAAGAAAAAAGAATTTGTTAAAAATTATTTCAACTACACTGACAGTTAATCATTTGAATCTTTATAATTCAAATATGGATTATAAATTATTTTTTTATTAATTTTATAATATTTAAATATCTCCTTAAAATAAAAATGATCTAAAATATCTATATATTCTTACAGTGTTTTGTGCAAGATCTCTACAATGAAGACGGCGGCCGATCCACGATAAAATCCTCTAATCACGCTACGAAATTATTCCTAACCAGCCTAATGAAAACAATGAGATTTGAATATATACTGTATCCCATATTTAGAGTTCCACCAAACCTTTATCAACCTAAACCAATTTTTTGATGAATTCCACCCCTATTGTTGCCTTTATGTTATGCTTAAACTCCTCATTTTGATAGCGTTACACAATACAGCTTTTTCCAACAGCTAAGTTGAAAATTCTTAATACATTAATCTCCAATGAGAATGAATTTGAATAAAGGGACTTTCTCTTTACTCAATTCTAATTGTTAATTTTGATTCATTAGAAAATCTATATTATTAATTAACTCAATATACACTCTAAAAGAGTAGCAAAAATTGATAAGATATCAAAATTTAAAACTTAAAGTTTATCAGACAAGTGAGAAAATAATTTTTATTGTTAAATTAAAAG;start=250066;subtype=PARTIAL_EXTERNAL;support_ref=4;support_variant=1;type=ALTERNATIVE;
scaffold51_105_with_IES	MILORD	internal_eliminated_sequence	250066	250096	.	.	.	ID=MILORD.105.250066.250096;Name=MILORD.105.250066.250096;bounded_by_ta=TRUE;common_boundary=Both;end=250096;ies_id=IESPGM.PTET51.1.105.233911;ies_left_dist=0;ies_min_dist=0;ies_right_dist=0;junction_seq=agcaatatgtctttaTAaagttgtaaaagttc;read_names=J00121:27:H3GGKBBXX:5:1218:5274:10036,J00121:27:H3GGKBBXX:5:2216:25185:5569;sequence=TATAATCAAATTAAATTAAATTATTTAACCA;start=250066;subtype=IES;support_ref=8;support_variant=2;type=IES;
scaffold51_105_with_IES	MILORD	internal_eliminated_sequence	250200	250269	.	.	.	ID=MILORD.105.250200.250269;Name=MILORD.105.250200.250269;bounded_by_ta=TRUE;common_boundary=Both;end=250269;ies_id=IESPGM.PTET51.1.105.233971;ies_left_dist=0;ies_min_dist=0;ies_right_dist=0;junction_seq=acctaatattatacaTActgatagcatataaa;read_names=J00121:27:H3GGKBBXX:5:1115:25784:48421;sequence=TATATAGTTAACTTTTATAAATAATAAGAATTCGAAAAACAAATTGTAGTTATTTAAAATATTTGAAATA;start=250200;subtype=IES;support_ref=2;support_variant=1;type=IES;
scaffold51_105_with_IES	MILORD	internal_eliminated_sequence	250202	250269	.	.	.	ID=MILORD.105.250202.250269;Name=MILORD.105.250202.250269;bounded_by_ta=TRUE;common_boundary=RIGHT;end=250269;ies_id=IESPGM.PTET51.1.105.233971;ies_left_dist=-2;ies_min_dist=0;ies_right_dist=0;junction_seq=ctaatattatacataTActgatagcatataaa;read_names=J00121:27:H3GGKBBXX:5:1204:25966:6607;sequence=TATAGTTAACTTTTATAAATAATAAGAATTCGAAAAACAAATTGTAGTTATTTAAAATATTTGAAATA;start=250202;subtype=PARTIAL_INTERNAL;support_ref=2;support_variant=1;type=ALTERNATIVE;
scaffold51_105_with_IES	MILORD	internal_eliminated_sequence	250903	250969	.	.	.	ID=MILORD.105.250903.250969;Name=MILORD.105.250903.250969;bounded_by_ta=TRUE;common_boundary=Both;end=250969;ies_id=IESPGM.PTET51.1.105.234604;ies_left_dist=0;ies_min_dist=0;ies_right_dist=0;junction_seq=ggtattttaatatcgTAgatttgtttaaattc;read_names=J00121:27:H3GGKBBXX:5:1127:16112:19707,J00121:27:H3GGKBBXX:5:2119:24393:1982,J00121:27:H3GGKBBXX:5:2112:9506:48597,J00121:27:H3GGKBBXX:5:1120:16569:19548,J00121:27:H3GGKBBXX:5:2221:27651:8822;sequence=TATAGATGATTTCAAAATATAAATAAAATATTGTCAAGTGAAATAATAAAGTATTTGAAATCCTCCT;start=250903;subtype=IES;support_ref=4;support_variant=5;type=IES;
scaffold51_105_with_IES	MILORD	internal_eliminated_sequence	251749	252012	.	.	.	ID=MILORD.105.251749.252012;Name=MILORD.105.251749.252012;bounded_by_ta=TRUE;common_boundary=Both;end=252012;ies_id=IESPGM.PTET51.1.105.235325;ies_left_dist=0;ies_min_dist=0;ies_right_dist=0;junction_seq=ttagttgacactataTAcaatgaagacggcgg;read_names=J00121:27:H3GGKBBXX:5:2101:5132:42917,J00121:27:H3GGKBBXX:5:2202:29011:36218,J00121:27:H3GGKBBXX:5:1115:10490:9332,J00121:27:H3GGKBBXX:5:1220:11099:4057,J00121:27:H3GGKBBXX:5:1109:18304:3002,J00121:27:H3GGKBBXX:5:1226:6329:14713,J00121:27:H3GGKBBXX:5:2107:21795:49071,J00121:27:H3GGKBBXX:5:1213:7222:8770;sequence=TATAGCACTTGCAATCAAATATTCAAAAGAATTCAAATAAAATTAATCAGAATATCACTTATTTACTCATAATTAATGTAGTAAGAAAAAAGAATTTGTTAAAAATTATTTCAACTACACTGACAGTTAATCATTTGAATCTTTATAATTCAAATATGGATTATAAATTATTTTTTTATTAATTTTATAATATTTAAATATCTCCTTAAAATAAAAATGATCTAAAATATCTATATATTCTTACAGTGTTTTGTGCAAGATCTC;start=251749;subtype=IES;support_ref=2;support_variant=8;type=IES;
scaffold51_105_with_IES	MILORD	internal_eliminated_sequence	255760	257479	.	.	.	ID=MILORD.105.255760.257479;Name=MILORD.105.255760.257479;bounded_by_ta=TRUE;common_boundary=None;end=257479;ies_id=IESPGM.PTET51.1.105.239361;ies_left_dist=289;ies_min_dist=289;ies_right_dist=1052;junction_seq=tttagatttttgaaaTAtaaactacattatat;read_names=J00121:27:H3GGKBBXX:5:2108:8207:14238;sequence=TATTAAGCAAAACTTTTTTAATTCTTCATCCTTTTAATCAATATGAGTGGTGAATGTTAATTTTCCAAATTATATTAAATAATAGACATTAGAATTATTTATCCCTTATTAATCAAGAGATTAAATCTAATGATGATTTGAAAAAAGCCATTTTTTTGTAGAAATTTCTAATCTTCCTAGCCCAGAAACTCTCATCAATTCATTTTCCATTTATTCTTCTAATCACAAATTAAAAATATTATTCTTTCATTTTTGCTTGTTATAATTGAAAAATATATATAGGCTATTGTATTGTTATAGAAATAAAATTATAATTTCTTTCTTATAATTCCTACAATTTAATAATTGATAATTTTTCAAACACTATTCATAAACATAATAGTTTTCTACCTTAATATGCAAAAGTAAGTTATAGTCGAAAACAATTTCAGCCAATATTTGCTTTGAGTTGCAACATTCAATTTTATCTTGCTTTTGTTAAAGCTAATAAGAATTTGAACCAAGTTTATTTAAAAGCAAGTTTGAAAAATCTTTTTAAAAATAATTTTCTTTTTAAATAATTTAACTGCTAGTATTTTTTGTGCACTTCTTTACATTTTCCTTGTAATATTATTTTTATAATTTAAATTTTGTATGTCTATTTTTTATTTACATTAACTAACCCACAATTTACAATATTGCCAAAAAGAATTGTTTGGGTATTTGAACATCCAGGCCCATCGTTTAATTTGTATTGAATAATTGAAGAAGAATTTGGAATTAGAATTATAGTTTGGGTAAGGAAATAAATCAACGAAGGACAACAAAAAAGTTTATCAAAAAAGTATTGGAACAAGGTTAACAACATCTAATAAAATGAATCTAAAAGAAATTCAGTTCATAAGGAAGGAACCTAACACTTAGATGGAAAAAATGCTAGAGTTAATATTCAAAAATAGCAACAGCAGGAAATAAAATCAATAGAAAATAAACAGAAGAAATAGTATTTGAAAAATCAAGATGTAGAGCAGAATATTAATTTGAAAAAGTTAAAAGAATAGTTGAGAAATGGAAATGCTAATAATGCATTAAAGAATTCATAGTGGAACAGGATAGATATTGGTATTTTGAGCACAAACATTAAGATCATAACGAAGAGGAGAAAAAATAACTCTTTAAGAAGAGAAGATAATAAAGAAATAAGTTACAGAATCGTCACATAGCAAGAAGAAAAATAATATCTGTATATATATAACATTATATAATATTTGATCATTTTTATTTTGAACTATTAATAATTATTCAACTTTAAAATGATTGCTCTTATTAAATTTCCACTCAAATTCCTTAATTTATTTGTTTTCTCTCTTAATTGATTTTTATTCAATTAAATTTAAAATGCTAATGCAAATTTAGATTGAAAAAATTATCTTTTCCAATTAATTAAATTGAAAGCAGTTGCAATTTATACCATAATAAAAATAATATAAATAATAAAGTATAAAAATAACAAAATTAATTATTATTTTTTCAATTCAAGATAACAGCTTATATTATTATTGGATCATTTTTAAATTCAAGATCGTTTTCAAAAATTTACAAAATATTTTTTCATTTAAATTATTGGATGTTGGCATGAATTTTAGAAAATCAACACTTATTTATTGCAAGTAATTCTATTGTTTCTTCATTTAAATTGAACCTTCTTCTATATAAAATATTATTCGCTATAGGCCTTACT;start=255760;subtype=OVERLAPPING;support_ref=89;support_variant=1;type=ALTERNATIVE;
scaffold51_105_with_IES	MILORD	internal_eliminated_sequence	256020	258531	.	.	.	ID=MILORD.105.256020.258531;Name=MILORD.105.256020.258531;bounded_by_ta=TRUE;common_boundary=RIGHT;end=258531;ies_id=IESPGM.PTET51.1.105.239361;ies_left_dist=29;ies_min_dist=0;ies_right_dist=0;junction_seq=ttcatttttgcttgtTAgcaagatggaaactt;read_names=J00121:27:H3GGKBBXX:5:1215:13403:10581,J00121:27:H3GGKBBXX:5:1122:25266:4690;sequence=TATAATTGAAAAATATATATAGGCTATTGTATTGTTATAGAAATAAAATTATAATTTCTTTCTTATAATTCCTACAATTTAATAATTGATAATTTTTCAAACACTATTCATAAACATAATAGTTTTCTACCTTAATATGCAAAAGTAAGTTATAGTCGAAAACAATTTCAGCCAATATTTGCTTTGAGTTGCAACATTCAATTTTATCTTGCTTTTGTTAAAGCTAATAAGAATTTGAACCAAGTTTATTTAAAAGCAAGTTTGAAAAATCTTTTTAAAAATAATTTTCTTTTTAAATAATTTAACTGCTAGTATTTTTTGTGCACTTCTTTACATTTTCCTTGTAATATTATTTTTATAATTTAAATTTTGTATGTCTATTTTTTATTTACATTAACTAACCCACAATTTACAATATTGCCAAAAAGAATTGTTTGGGTATTTGAACATCCAGGCCCATCGTTTAATTTGTATTGAATAATTGAAGAAGAATTTGGAATTAGAATTATAGTTTGGGTAAGGAAATAAATCAACGAAGGACAACAAAAAAGTTTATCAAAAAAGTATTGGAACAAGGTTAACAACATCTAATAAAATGAATCTAAAAGAAATTCAGTTCATAAGGAAGGAACCTAACACTTAGATGGAAAAAATGCTAGAGTTAATATTCAAAAATAGCAACAGCAGGAAATAAAATCAATAGAAAATAAACAGAAGAAATAGTATTTGAAAAATCAAGATGTAGAGCAGAATATTAATTTGAAAAAGTTAAAAGAATAGTTGAGAAATGGAAATGCTAATAATGCATTAAAGAATTCATAGTGGAACAGGATAGATATTGGTATTTTGAGCACAAACATTAAGATCATAACGAAGAGGAGAAAAAATAACTCTTTAAGAAGAGAAGATAATAAAGAAATAAGTTACAGAATCGTCACATAGCAAGAAGAAAAATAATATCTGTATATATATAACATTATATAATATTTGATCATTTTTATTTTGAACTATTAATAATTATTCAACTTTAAAATGATTGCTCTTATTAAATTTCCACTCAAATTCCTTAATTTATTTGTTTTCTCTCTTAATTGATTTTTATTCAATTAAATTTAAAATGCTAATGCAAATTTAGATTGAAAAAATTATCTTTTCCAATTAATTAAATTGAAAGCAGTTGCAATTTATACCATAATAAAAATAATATAAATAATAAAGTATAAAAATAACAAAATTAATTATTATTTTTTCAATTCAAGATAACAGCTTATATTATTATTGGATCATTTTTAAATTCAAGATCGTTTTCAAAAATTTACAAAATATTTTTTCATTTAAATTATTGGATGTTGGCATGAATTTTAGAAAATCAACACTTATTTATTGCAAGTAATTCTATTGTTTCTTCATTTAAATTGAACCTTCTTCTATATAAAATATTATTCGCTATAGGCCTTACTTATAAACTACATTATATAAATATAGATGCAATGATCATTACCAATAAATTTATTAAATCTATATGTACGAATAAAAAAAAATTTCATCAAAATAAACAGGAAATGCATGAATTGATTACCTTGTATTATAAACTTAAATTATATACCAAAAATTAGAAAGTAAAGGGAAGAAACCCTACTTAAAATCAAATTTTACAAGATATTTGGGAATTTCAATTGGATAGGCTAAATATATATAAGTAAATTTGAGAGTATCCCGAATCTCTGAGTCAACATAGAACAAATTATAGAATAAAAACCTGATAGACTAATTTAATTTTACACAATTGAGCATGAAAAAATACAAGAAGATTCATTGTTAATTTTAATATTAATAAATAAAAACTACAATTGTATTCATTCTTTTATTGGTTTAGGGAACTTGGGTTGTATATTAATCGCTAATTTTAGTTGCTTTAATTTTAAATCTCAAACCAAAATTTTCTTTAGAAAGAAGATTGGATTTGCAAAATAATTAATACTGTTCTAAGTTAAAATGATAAATTAGCCTACATTGATGAATGTAGCTTAAGGAGAATTGCAAAGCGAAACTTCTTTAATACCCATATTGCAAAAACGCCATAAATTTTATAATTTACAATGTTGTAATGTTGGACAATAATTCTGATGCTAATATATACAATTCAAATTTTAATATCAAATTTCACAAGTAATTGAGCAAAAAGTCTCCTCTCGAATAGCTATTTTATAGAATCTGCAGATTGTTAGTCTGGAAAACTCTTACACTTTTCAAGCATACTTTCTAATTGGGGGATTGAAAGGTCAAATCTCACTAGAATAAGCCTTTCATTTTTAGTTTTTCTATTGTAAAAAAAATTATGAGTTTTTGTTACACTTGAGTAATAATATATAAAAGTAGATGTAGTTAATAATAAAAATAATAACAAGTAGTTTGAAAAAGTGTTTGAAATTTTATTGGACTATATTAAGAAGTATTAATATTTTAAAAATGCATGCCTTAATTTTTTGTGTAAAAAAATAGCCAAAGACAA;start=256020;subtype=PARTIAL_EXTERNAL;support_ref=62;support_variant=2;type=ALTERNATIVE;
scaffold51_105_with_IES	MILORD	internal_eliminated_sequence	256037	263093	.	.	.	ID=MILORD.105.256037.263093;Name=MILORD.105.256037.263093;bounded_by_ta=TRUE;common_boundary=None;end=263093;ies_id=IESPGM.PTET51.1.105.239361;ies_left_dist=12;ies_min_dist=12;ies_right_dist=-4562;junction_seq=taattgaaaaatataTAtatataatttttata;read_names=J00121:27:H3GGKBBXX:5:1116:28209:35215;sequence=TATAGGCTATTGTATTGTTATAGAAATAAAATTATAATTTCTTTCTTATAATTCCTACAATTTAATAATTGATAATTTTTCAAACACTATTCATAAACATAATAGTTTTCTACCTTAATATGCAAAAGTAAGTTATAGTCGAAAACAATTTCAGCCAATATTTGCTTTGAGTTGCAACATTCAATTTTATCTTGCTTTTGTTAAAGCTAATAAGAATTTGAACCAAGTTTATTTAAAAGCAAGTTTGAAAAATCTTTTTAAAAATAATTTTCTTTTTAAATAATTTAACTGCTAGTATTTTTTGTGCACTTCTTTACATTTTCCTTGTAATATTATTTTTATAATTTAAATTTTGTATGTCTATTTTTTATTTACATTAACTAACCCACAATTTACAATATTGCCAAAAAGAATTGTTTGGGTATTTGAACATCCAGGCCCATCGTTTAATTTGTATTGAATAATTGAAGAAGAATTTGGAATTAGAATTATAGTTTGGGTAAGGAAATAAATCAACGAAGGACAACAAAAAAGTTTATCAAAAAAGTATTGGAACAAGGTTAACAACATCTAATAAAATGAATCTAAAAGAAATTCAGTTCATAAGGAAGGAACCTAACACTTAGATGGAAAAAATGCTAGAGTTAATATTCAAAAATAGCAACAGCAGGAAATAAAATCAATAGAAAATAAACAGAAGAAATAGTATTTGAAAAATCAAGATGTAGAGCAGAATATTAATTTGAAAAAGTTAAAAGAATAGTTGAGAAATGGAAATGCTAATAATGCATTAAAGAATTCATAGTGGAACAGGATAGATATTGGTATTTTGAGCACAAACATTAAGATCATAACGAAGAGGAGAAAAAATAACTCTTTAAGAAGAGAAGATAATAAAGAAATAAGTTACAGAATCGTCACATAGCAAGAAGAAAAATAATATCTGTATATATATAACATTATATAATATTTGATCATTTTTATTTTGAACTATTAATAATTATTCAACTTTAAAATGATTGCTCTTATTAAATTTCCACTCAAATTCCTTAATTTATTTGTTTTCTCTCTTAATTGATTTTTATTCAATTAAATTTAAAATGCTAATGCAAATTTAGATTGAAAAAATTATCTTTTCCAATTAATTAAATTGAAAGCAGTTGCAATTTATACCATAATAAAAATAATATAAATAATAAAGTATAAAAATAACAAAATTAATTATTATTTTTTCAATTCAAGATAACAGCTTATATTATTATTGGATCATTTTTAAATTCAAGATCGTTTTCAAAAATTTACAAAATATTTTTTCATTTAAATTATTGGATGTTGGCATGAATTTTAGAAAATCAACACTTATTTATTGCAAGTAATTCTATTGTTTCTTCATTTAAATTGAACCTTCTTCTATATAAAATATTATTCGCTATAGGCCTTACTTATAAACTACATTATATAAATATAGATGCAATGATCATTACCAATAAATTTATTAAATCTATATGTACGAATAAAAAAAAATTTCATCAAAATAAACAGGAAATGCATGAATTGATTACCTTGTATTATAAACTTAAATTATATACCAAAAATTAGAAAGTAAAGGGAAGAAACCCTACTTAAAATCAAATTTTACAAGATATTTGGGAATTTCAATTGGATAGGCTAAATATATATAAGTAAATTTGAGAGTATCCCGAATCTCTGAGTCAACATAGAACAAATTATAGAATAAAAACCTGATAGACTAATTTAATTTTACACAATTGAGCATGAAAAAATACAAGAAGATTCATTGTTAATTTTAATATTAATAAATAAAAACTACAATTGTATTCATTCTTTTATTGGTTTAGGGAACTTGGGTTGTATATTAATCGCTAATTTTAGTTGCTTTAATTTTAAATCTCAAACCAAAATTTTCTTTAGAAAGAAGATTGGATTTGCAAAATAATTAATACTGTTCTAAGTTAAAATGATAAATTAGCCTACATTGATGAATGTAGCTTAAGGAGAATTGCAAAGCGAAACTTCTTTAATACCCATATTGCAAAAACGCCATAAATTTTATAATTTACAATGTTGTAATGTTGGACAATAATTCTGATGCTAATATATACAATTCAAATTTTAATATCAAATTTCACAAGTAATTGAGCAAAAAGTCTCCTCTCGAATAGCTATTTTATAGAATCTGCAGATTGTTAGTCTGGAAAACTCTTACACTTTTCAAGCATACTTTCTAATTGGGGGATTGAAAGGTCAAATCTCACTAGAATAAGCCTTTCATTTTTAGTTTTTCTATTGTAAAAAAAATTATGAGTTTTTGTTACACTTGAGTAATAATATATAAAAGTAGATGTAGTTAATAATAAAAATAATAACAAGTAGTTTGAAAAAGTGTTTGAAATTTTATTGGACTATATTAAGAAGTATTAATATTTTAAAAATGCATGCCTTAATTTTTTGTGTAAAAAAATAGCCAAAGACAATAGCAAGATGGAAACTTTAAATCGAATTACAAACACTAGAACCAAATACAATTAATGTTGCAAATACAATAGAGTAATAGTCTTTGATATGAACTAAATGAAATGTAGAGAAAGCATAAATACAATGTTTATACCCTCCATCTAATCAATGAATTCTTATGCCAATACTTTTTATCTGTCTTTAAAAATACTATATATTATAATGTCAACTAAAAAGAATCATTTGATTAATTGTCAATTTGGATGAATGAAATAGAATAACATGCACATCCTGAGATTATAAAAGTTTTAGTAGGGAACAAATGCGATTTAACAAGAGAAGTTTAAATAGAGGAGGGTGAGTCTTTTATGAATAATAATAAATTTAGTTTATTTTTTGAAACATCTGCAAAAACTGGGGAAAATGTAGAGGAAGTATATATAAACCATATTGCTTCTTTAGGCATTTGTATAATCAGCTAAGTTAGTACTACTAAAGTATTTTAGTAGTGAATCATTTAGATAAGCTACAATTCTAAAATAAATTACAATTACAAAATATATTATATATTTATATTTCTATCTGTACAAGAGTAAATAAAAAGTCAGGTGATCCAATTAATATAATTAAATCATTTTCTGAAACTTAATCATTTGAAGGACACTCTCCAAATATAGATAAAAATTAAAACTAATCAAGTTGTTGTTGATCATTATTTTTAAGTTAAATTTAGTTATTTTATAGAATTTTTAACAAACTTATATTCTTAAAAGTCATATCGTTTAAGATAAACTATATATATAATTAAAAAATTACATAGATTCAATATATTTTATATGTTTCCAATAACTTTTGAATGAATTATTTTTTTCATATTCAAATTATTAAATGTAATAGAATTATAAAAATACTTATGATATTAATAAAATTAACTAAAAAATTGAAACAATCTAATGGAGTAACACGAGGGATTCTTCTAAGAATTGAAACAAATCTAAGGAGGATTTCAAATAAATTATTATTTTACTTAGCAAAATTCTATTTAAATTTTGAAATTATCTATACGATATTAAAATACCGATTCCAAAACCATCAGTCATTTAATAAAATCATATCCAAAAGTTTATATTTTATTTCGATCTAACAAATACTCAAAAATACTATGATTTAATGTCAAACTTATCGATTAATAATAGCAAAGAAAGATAATGGCAAGGTGGGTAAATATTCTAGTTTTAATTTAATAATAAAAAAAGAGAATAATAATCTATTTTCTGCTATTACTTCAATAATTTAATATAAGATGATGAACAAATCAACATTTAAAATTTATTTAGATTTAGAATATTTTTGTAAGAATTCATAAAAACTTAAAAAAACTTTTAGATAAAATTTGTGTTTCACTTTCTAAGAAAGAACTAAAATGATAAGGAATTTGAAGAACTTATAATAAATTTTATTTATTAAATTCTTGATGGAACTTTCGATAAGTTATCAGATATCATATGTGTGTATAATATATAGAATAAAGAAGAAATGAACTATTGTAAGATTTCATCTAAAAAAATACACTTTAATAAAAATAATTAATAGTAGAAATTTGACATTTCTTATATTATTTTATTGGATGAATTTTTGAATTACGTTTAATATAAATAGGATGTTCCTAATTAGATAGGATTTATATGCTATCAGTATATTTCAAATATTTTAAATAACTACAATTTGTTTTTTGAATTACTAATATTTATAAAAATTAACTATATATTTATAATCTTAAGTTGATATATAATTGTTATTTAATAGAAAAAAGACCTTATTATTTTTATCTATAGTATTAAAAGAATTTGAGAAAGAACTTTTACAACTTTATGGTTAAATAATTTAATTCGATTATATAAAGACATATTGTAAATAATTGAATTCCCAGTCAATCTGAATAATGAAATAGAATCTATTTAAAATGTTTCACAATATTTAAAAAGTTTGAAGGCTCTTATTTCTGAGATATGCATAATATTAAGTGAAAAGGATTTTTACAAAATGGCAATAGAATTTTAAAAACTCATATTTAAAAATAGAGAGAAAATGATATAATATTTAAACAATATTGTTTAAGAAAATAGCTAATTTGAAATTTATTTGAAAATAAATTCAAAAGATAAACCACCTAATGAAGTATTCAATTAACTACTTCAATTTCAATTTAAATTTGATGAATCTGACATTTAAATTATAGAAAAATTAAAAATGTATTAATACAATGAAGATGTTATAAAGAAAACTTTGTAAATGATTATTTCGGATATAAATTAATAGTTTAAGTATTGTAAAAACATGGATTTTATATATAGTTTGACTTATATCTTCCATAAAGTTTAGCATATGTTAAGAGAATAATCCCTCAACAATAAAATGTCAATTTAGATAAACCTTATGTTTTTGTATTAGGTATGACAAGAGTTGGAAAAAGTATAATTTAAGATTTACTACAATTGGAATAAATTGTTAGGTTTGATGATTACTATAAAAAATAAATGAAGTATAATTTATTATACATTACTCAACATTTTAAATAATCCAGAGAATATTATTATTAATTAGGATAAGAAGTTTGATGTAAAATAAAAGAATAATAAAATTCTGTTGTCTCATTCAAATAGTAGTTCAACTTTTTAGATGGAATATTTGGAGATTGGTAATTTTATATTTGTTGATTCTCCTGGATTACACGATATAATGATTATATTTAAATTTAACTTTACTGATGATACTAATAGATGTATTAATCATATCAATATCTTTAATTCAATATCATTAATATCTTAATTCTTATCTATAACTAGAGTAAGTTAACAAATTTTATTGTTGATGATTGATGGAGAACAGCTTTAGACAACGAAAAACGATTTAATCGATTCAATAACTCTAATTAATAATATGCTAGGAGATTAACAAGACGATAAATATCTTGAAAATTTTATCATTCCTGTATTCACTAAAATTAGAAATGCTTCTATAATATGAAGTTATTGTCTTTAGCTATACTATGGAATAAATAATTAAAAAATGGTAAACTGAGACCATGAAAGATATTACAGATCAAAAGTAATTAAATATTTTGAAAATCATTAAAAATGCAATAGATCAAGAAAATTATATCAAAATTTATTCTGCAGAACGCTATGAAATCCATGAAGAAATGCAGTAACTGGAATCAGAAATTTAAAGGATGTAAACATAATATTTTAAGAAAAAAAAGGATGATAAAGAACGCTAGGTGTTAGAGGAGTAGATTTAACTTAAATAAGAGGAGTTAGATAAGTTGAATTAGGAAGGTTTATTCTAAAAAAAAATACAAAATATTAAGGAAGATGTTTTAGGGAAATGTAAAAATTTATTAGAAAGGAAGGAAAAAATATTGAAAGAAAAATAAGATATTGTTTTGAATTTTGAACTCAAGCTATACTTAAATAGTTATGTGAAATTTCATTTTTTAAAATCTACAAAAGTAATTATAACTCCTGAATTGAAGTATCATATAGAAAAGTTATTAGGGTTAAATTCAACAATTATTAGTTTTATTATGCTTCAGTTGTAACTTATCGATAAAAATTTTATCAACATCTCTTAAACAATATAACAAATGAATTTATTACTAAAATGCTTTTTGATAATTCAATAAGTTTAAACGATAAAGAGAGTGAAATATTTCAAACATTAAAGATAAAAATGAACAGACTTTCAGATATACCAAAAGAACTAATTAATCAGAATATATAAGATTAGATTAATGAACTTAATCAATTTAATAATATCATACTAAAATATGATCATTGGGATTAGGATCCTTAAAAAGTTGATTTTTAATATTTTCAAATTTAGTTAAGAGTCCTTAAAAGCCTTTTTACAATAGATTGAAGAAAATAAATTAAATAATTTTAATCAATTATATAGGCATAGATTATACTAGTATAGGAGCATCGTATTTCTATAAAAATTAATTTTGAATCTCAGGAAAATCAATCGAAAAACTGAATTTATGGAATTTAATTTCATAAAGAAATCCCAGGAATTAATTATTTTATTCTATAATTTTTTATGCCCTATATCTTTTAATACACTATTTTACCATTTATATTAATAACAACAATTAATTACCTATTTAATAACAGCATTTTTGTGACATAAAAAGAAAAAGAAAAATAAGAGAAAATGAAAATGTTAAACATTCAGCAAAAATATATATCAATTTTAGAGAAAACAAGAAAGTGAGTTTTAATAACAATATAAAAATAATATCATTATTATTTGTAAAATATAAAGAGATTTACTGACAATTCTTTCTATATAATTTTTAAACTTGCAATTAGTCTTTAAAAGAGAAGTAAATACAATAAATAATTAAAAAAAAAAATTTGTTGATTTTTCTTTTATTATTTCAGGTAAGAATTTTTAGATTAAGTTAACGTTGTATCAGCTTGAATCTTTTTTTTTAATTACTTATAATATTTATTAATTAGAATTGTTTTAGTATTTTTGTGATAAATTATTTCTGGATATTTTCAAGATTATTTTTATA;start=256037;subtype=EXTERNAL;support_ref=23;support_variant=1;type=ALTERNATIVE;
scaffold51_105_with_IES	MILORD	internal_eliminated_sequence	256049	258531	.	.	.	ID=MILORD.105.256049.258531;Name=MILORD.105.256049.258531;bounded_by_ta=TRUE;common_boundary=Both;end=258531;ies_id=IESPGM.PTET51.1.105.239361;ies_left_dist=0;ies_min_dist=0;ies_right_dist=0;junction_seq=atatataggctattgTAgcaagatggaaactt;read_names=J00121:27:H3GGKBBXX:5:2118:27641:41405,J00121:27:H3GGKBBXX:5:2213:7537:37413,J00121:27:H3GGKBBXX:5:1202:27225:43322,J00121:27:H3GGKBBXX:5:1119:28178:2774,J00121:27:H3GGKBBXX:5:2126:22820:7240,J00121:27:H3GGKBBXX:5:2219:3833:40913,J00121:27:H3GGKBBXX:5:1216:9272:32297;sequence=TATTGTTATAGAAATAAAATTATAATTTCTTTCTTATAATTCCTACAATTTAATAATTGATAATTTTTCAAACACTATTCATAAACATAATAGTTTTCTACCTTAATATGCAAAAGTAAGTTATAGTCGAAAACAATTTCAGCCAATATTTGCTTTGAGTTGCAACATTCAATTTTATCTTGCTTTTGTTAAAGCTAATAAGAATTTGAACCAAGTTTATTTAAAAGCAAGTTTGAAAAATCTTTTTAAAAATAATTTTCTTTTTAAATAATTTAACTGCTAGTATTTTTTGTGCACTTCTTTACATTTTCCTTGTAATATTATTTTTATAATTTAAATTTTGTATGTCTATTTTTTATTTACATTAACTAACCCACAATTTACAATATTGCCAAAAAGAATTGTTTGGGTATTTGAACATCCAGGCCCATCGTTTAATTTGTATTGAATAATTGAAGAAGAATTTGGAATTAGAATTATAGTTTGGGTAAGGAAATAAATCAACGAAGGACAACAAAAAAGTTTATCAAAAAAGTATTGGAACAAGGTTAACAACATCTAATAAAATGAATCTAAAAGAAATTCAGTTCATAAGGAAGGAACCTAACACTTAGATGGAAAAAATGCTAGAGTTAATATTCAAAAATAGCAACAGCAGGAAATAAAATCAATAGAAAATAAACAGAAGAAATAGTATTTGAAAAATCAAGATGTAGAGCAGAATATTAATTTGAAAAAGTTAAAAGAATAGTTGAGAAATGGAAATGCTAATAATGCATTAAAGAATTCATAGTGGAACAGGATAGATATTGGTATTTTGAGCACAAACATTAAGATCATAACGAAGAGGAGAAAAAATAACTCTTTAAGAAGAGAAGATAATAAAGAAATAAGTTACAGAATCGTCACATAGCAAGAAGAAAAATAATATCTGTATATATATAACATTATATAATATTTGATCATTTTTATTTTGAACTATTAATAATTATTCAACTTTAAAATGATTGCTCTTATTAAATTTCCACTCAAATTCCTTAATTTATTTGTTTTCTCTCTTAATTGATTTTTATTCAATTAAATTTAAAATGCTAATGCAAATTTAGATTGAAAAAATTATCTTTTCCAATTAATTAAATTGAAAGCAGTTGCAATTTATACCATAATAAAAATAATATAAATAATAAAGTATAAAAATAACAAAATTAATTATTATTTTTTCAATTCAAGATAACAGCTTATATTATTATTGGATCATTTTTAAATTCAAGATCGTTTTCAAAAATTTACAAAATATTTTTTCATTTAAATTATTGGATGTTGGCATGAATTTTAGAAAATCAACACTTATTTATTGCAAGTAATTCTATTGTTTCTTCATTTAAATTGAACCTTCTTCTATATAAAATATTATTCGCTATAGGCCTTACTTATAAACTACATTATATAAATATAGATGCAATGATCATTACCAATAAATTTATTAAATCTATATGTACGAATAAAAAAAAATTTCATCAAAATAAACAGGAAATGCATGAATTGATTACCTTGTATTATAAACTTAAATTATATACCAAAAATTAGAAAGTAAAGGGAAGAAACCCTACTTAAAATCAAATTTTACAAGATATTTGGGAATTTCAATTGGATAGGCTAAATATATATAAGTAAATTTGAGAGTATCCCGAATCTCTGAGTCAACATAGAACAAATTATAGAATAAAAACCTGATAGACTAATTTAATTTTACACAATTGAGCATGAAAAAATACAAGAAGATTCATTGTTAATTTTAATATTAATAAATAAAAACTACAATTGTATTCATTCTTTTATTGGTTTAGGGAACTTGGGTTGTATATTAATCGCTAATTTTAGTTGCTTTAATTTTAAATCTCAAACCAAAATTTTCTTTAGAAAGAAGATTGGATTTGCAAAATAATTAATACTGTTCTAAGTTAAAATGATAAATTAGCCTACATTGATGAATGTAGCTTAAGGAGAATTGCAAAGCGAAACTTCTTTAATACCCATATTGCAAAAACGCCATAAATTTTATAATTTACAATGTTGTAATGTTGGACAATAATTCTGATGCTAATATATACAATTCAAATTTTAATATCAAATTTCACAAGTAATTGAGCAAAAAGTCTCCTCTCGAATAGCTATTTTATAGAATCTGCAGATTGTTAGTCTGGAAAACTCTTACACTTTTCAAGCATACTTTCTAATTGGGGGATTGAAAGGTCAAATCTCACTAGAATAAGCCTTTCATTTTTAGTTTTTCTATTGTAAAAAAAATTATGAGTTTTTGTTACACTTGAGTAATAATATATAAAAGTAGATGTAGTTAATAATAAAAATAATAACAAGTAGTTTGAAAAAGTGTTTGAAATTTTATTGGACTATATTAAGAAGTATTAATATTTTAAAAATGCATGCCTTAATTTTTTGTGTAAAAAAATAGCCAAAGACAA;start=256049;subtype=IES;support_ref=48;support_variant=7;type=IES;
scaffold51_105_with_IES	MILORD	internal_eliminated_sequence	256055	257479	.	.	.	ID=MILORD.105.256055.257479;Name=MILORD.105.256055.257479;bounded_by_ta=TRUE;common_boundary=None;end=257479;ies_id=IESPGM.PTET51.1.105.239361;ies_left_dist=-6;ies_min_dist=6;ies_right_dist=1052;junction_seq=aggctattgtattgtTAtaaactacattatat;read_names=J00121:27:H3GGKBBXX:5:1212:7212:20955;sequence=TATAGAAATAAAATTATAATTTCTTTCTTATAATTCCTACAATTTAATAATTGATAATTTTTCAAACACTATTCATAAACATAATAGTTTTCTACCTTAATATGCAAAAGTAAGTTATAGTCGAAAACAATTTCAGCCAATATTTGCTTTGAGTTGCAACATTCAATTTTATCTTGCTTTTGTTAAAGCTAATAAGAATTTGAACCAAGTTTATTTAAAAGCAAGTTTGAAAAATCTTTTTAAAAATAATTTTCTTTTTAAATAATTTAACTGCTAGTATTTTTTGTGCACTTCTTTACATTTTCCTTGTAATATTATTTTTATAATTTAAATTTTGTATGTCTATTTTTTATTTACATTAACTAACCCACAATTTACAATATTGCCAAAAAGAATTGTTTGGGTATTTGAACATCCAGGCCCATCGTTTAATTTGTATTGAATAATTGAAGAAGAATTTGGAATTAGAATTATAGTTTGGGTAAGGAAATAAATCAACGAAGGACAACAAAAAAGTTTATCAAAAAAGTATTGGAACAAGGTTAACAACATCTAATAAAATGAATCTAAAAGAAATTCAGTTCATAAGGAAGGAACCTAACACTTAGATGGAAAAAATGCTAGAGTTAATATTCAAAAATAGCAACAGCAGGAAATAAAATCAATAGAAAATAAACAGAAGAAATAGTATTTGAAAAATCAAGATGTAGAGCAGAATATTAATTTGAAAAAGTTAAAAGAATAGTTGAGAAATGGAAATGCTAATAATGCATTAAAGAATTCATAGTGGAACAGGATAGATATTGGTATTTTGAGCACAAACATTAAGATCATAACGAAGAGGAGAAAAAATAACTCTTTAAGAAGAGAAGATAATAAAGAAATAAGTTACAGAATCGTCACATAGCAAGAAGAAAAATAATATCTGTATATATATAACATTATATAATATTTGATCATTTTTATTTTGAACTATTAATAATTATTCAACTTTAAAATGATTGCTCTTATTAAATTTCCACTCAAATTCCTTAATTTATTTGTTTTCTCTCTTAATTGATTTTTATTCAATTAAATTTAAAATGCTAATGCAAATTTAGATTGAAAAAATTATCTTTTCCAATTAATTAAATTGAAAGCAGTTGCAATTTATACCATAATAAAAATAATATAAATAATAAAGTATAAAAATAACAAAATTAATTATTATTTTTTCAATTCAAGATAACAGCTTATATTATTATTGGATCATTTTTAAATTCAAGATCGTTTTCAAAAATTTACAAAATATTTTTTCATTTAAATTATTGGATGTTGGCATGAATTTTAGAAAATCAACACTTATTTATTGCAAGTAATTCTATTGTTTCTTCATTTAAATTGAACCTTCTTCTATATAAAATATTATTCGCTATAGGCCTTACT;start=256055;subtype=INTERNAL;support_ref=25;support_variant=1;type=ALTERNATIVE;
scaffold51_105_with_IES	MILORD	internal_eliminated_sequence	256170	258462	.	.	.	ID=MILORD.105.256170.258462;Name=MILORD.105.256170.258462;bounded_by_ta=TRUE;common_boundary=None;end=258462;ies_id=IESPGM.PTET51.1.105.239361;ies_left_dist=-121;ies_min_dist=69;ies_right_dist=69;junction_seq=tatgcaaaagtaagtTAttaagaagtattaat;read_names=J00121:27:H3GGKBBXX:5:2208:4229:48245,J00121:27:H3GGKBBXX:5:2101:24880:43796,J00121:27:H3GGKBBXX:5:1204:28808:3090,J00121:27:H3GGKBBXX:5:2107:31304:12550,J00121:27:H3GGKBBXX:5:2214:2757:48298;sequence=TATAGTCGAAAACAATTTCAGCCAATATTTGCTTTGAGTTGCAACATTCAATTTTATCTTGCTTTTGTTAAAGCTAATAAGAATTTGAACCAAGTTTATTTAAAAGCAAGTTTGAAAAATCTTTTTAAAAATAATTTTCTTTTTAAATAATTTAACTGCTAGTATTTTTTGTGCACTTCTTTACATTTTCCTTGTAATATTATTTTTATAATTTAAATTTTGTATGTCTATTTTTTATTTACATTAACTAACCCACAATTTACAATATTGCCAAAAAGAATTGTTTGGGTATTTGAACATCCAGGCCCATCGTTTAATTTGTATTGAATAATTGAAGAAGAATTTGGAATTAGAATTATAGTTTGGGTAAGGAAATAAATCAACGAAGGACAACAAAAAAGTTTATCAAAAAAGTATTGGAACAAGGTTAACAACATCTAATAAAATGAATCTAAAAGAAATTCAGTTCATAAGGAAGGAACCTAACACTTAGATGGAAAAAATGCTAGAGTTAATATTCAAAAATAGCAACAGCAGGAAATAAAATCAATAGAAAATAAACAGAAGAAATAGTATTTGAAAAATCAAGATGTAGAGCAGAATATTAATTTGAAAAAGTTAAAAGAATAGTTGAGAAATGGAAATGCTAATAATGCATTAAAGAATTCATAGTGGAACAGGATAGATATTGGTATTTTGAGCACAAACATTAAGATCATAACGAAGAGGAGAAAAAATAACTCTTTAAGAAGAGAAGATAATAAAGAAATAAGTTACAGAATCGTCACATAGCAAGAAGAAAAATAATATCTGTATATATATAACATTATATAATATTTGATCATTTTTATTTTGAACTATTAATAATTATTCAACTTTAAAATGATTGCTCTTATTAAATTTCCACTCAAATTCCTTAATTTATTTGTTTTCTCTCTTAATTGATTTTTATTCAATTAAATTTAAAATGCTAATGCAAATTTAGATTGAAAAAATTATCTTTTCCAATTAATTAAATTGAAAGCAGTTGCAATTTATACCATAATAAAAATAATATAAATAATAAAGTATAAAAATAACAAAATTAATTATTATTTTTTCAATTCAAGATAACAGCTTATATTATTATTGGATCATTTTTAAATTCAAGATCGTTTTCAAAAATTTACAAAATATTTTTTCATTTAAATTATTGGATGTTGGCATGAATTTTAGAAAATCAACACTTATTTATTGCAAGTAATTCTATTGTTTCTTCATTTAAATTGAACCTTCTTCTATATAAAATATTATTCGCTATAGGCCTTACTTATAAACTACATTATATAAATATAGATGCAATGATCATTACCAATAAATTTATTAAATCTATATGTACGAATAAAAAAAAATTTCATCAAAATAAACAGGAAATGCATGAATTGATTACCTTGTATTATAAACTTAAATTATATACCAAAAATTAGAAAGTAAAGGGAAGAAACCCTACTTAAAATCAAATTTTACAAGATATTTGGGAATTTCAATTGGATAGGCTAAATATATATAAGTAAATTTGAGAGTATCCCGAATCTCTGAGTCAACATAGAACAAATTATAGAATAAAAACCTGATAGACTAATTTAATTTTACACAATTGAGCATGAAAAAATACAAGAAGATTCATTGTTAATTTTAATATTAATAAATAAAAACTACAATTGTATTCATTCTTTTATTGGTTTAGGGAACTTGGGTTGTATATTAATCGCTAATTTTAGTTGCTTTAATTTTAAATCTCAAACCAAAATTTTCTTTAGAAAGAAGATTGGATTTGCAAAATAATTAATACTGTTCTAAGTTAAAATGATAAATTAGCCTACATTGATGAATGTAGCTTAAGGAGAATTGCAAAGCGAAACTTCTTTAATACCCATATTGCAAAAACGCCATAAATTTTATAATTTACAATGTTGTAATGTTGGACAATAATTCTGATGCTAATATATACAATTCAAATTTTAATATCAAATTTCACAAGTAATTGAGCAAAAAGTCTCCTCTCGAATAGCTATTTTATAGAATCTGCAGATTGTTAGTCTGGAAAACTCTTACACTTTTCAAGCATACTTTCTAATTGGGGGATTGAAAGGTCAAATCTCACTAGAATAAGCCTTTCATTTTTAGTTTTTCTATTGTAAAAAAAATTATGAGTTTTTGTTACACTTGAGTAATAATATATAAAAGTAGATGTAGTTAATAATAAAAATAATAACAAGTAGTTTGAAAAAGTGTTTGAAATTTTATTGGACTA;start=256170;subtype=INTERNAL;support_ref=20;support_variant=5;type=ALTERNATIVE;
scaffold51_105_with_IES	MILORD	internal_eliminated_sequence	256376	256984	.	.	.	ID=MILORD.105.256376.256984;Name=MILORD.105.256376.256984;bounded_by_ta=TRUE;common_boundary=None;end=256984;ies_id=IESPGM.PTET51.1.105.239361;ies_left_dist=-327;ies_min_dist=327;ies_right_dist=1547;junction_seq=ttgtaatattattttTAtatataacattatat;read_names=J00121:27:H3GGKBBXX:5:1106:14813:13834;sequence=TATAATTTAAATTTTGTATGTCTATTTTTTATTTACATTAACTAACCCACAATTTACAATATTGCCAAAAAGAATTGTTTGGGTATTTGAACATCCAGGCCCATCGTTTAATTTGTATTGAATAATTGAAGAAGAATTTGGAATTAGAATTATAGTTTGGGTAAGGAAATAAATCAACGAAGGACAACAAAAAAGTTTATCAAAAAAGTATTGGAACAAGGTTAACAACATCTAATAAAATGAATCTAAAAGAAATTCAGTTCATAAGGAAGGAACCTAACACTTAGATGGAAAAAATGCTAGAGTTAATATTCAAAAATAGCAACAGCAGGAAATAAAATCAATAGAAAATAAACAGAAGAAATAGTATTTGAAAAATCAAGATGTAGAGCAGAATATTAATTTGAAAAAGTTAAAAGAATAGTTGAGAAATGGAAATGCTAATAATGCATTAAAGAATTCATAGTGGAACAGGATAGATATTGGTATTTTGAGCACAAACATTAAGATCATAACGAAGAGGAGAAAAAATAACTCTTTAAGAAGAGAAGATAATAAAGAAATAAGTTACAGAATCGTCACATAGCAAGAAGAAAAATAATATCTGTA;start=256376;subtype=INTERNAL;support_ref=9;support_variant=1;type=ALTERNATIVE;
scaffold51_105_with_IES	MILORD	internal_eliminated_sequence	257018	257204	.	.	.	ID=MILORD.105.257018.257204;Name=MILORD.105.257018.257204;bounded_by_ta=TRUE;common_boundary=None;end=257204;ies_id=IESPGM.PTET51.1.105.239361;ies_left_dist=-969;ies_min_dist=969;ies_right_dist=1327;junction_seq=atatttgatcattttTAtaccataataaaaat;read_names=J00121:27:H3GGKBBXX:5:1102:2098:20463;sequence=TATTTTGAACTATTAATAATTATTCAACTTTAAAATGATTGCTCTTATTAAATTTCCACTCAAATTCCTTAATTTATTTGTTTTCTCTCTTAATTGATTTTTATTCAATTAAATTTAAAATGCTAATGCAAATTTAGATTGAAAAAATTATCTTTTCCAATTAATTAAATTGAAAGCAGTTGCAATT;start=257018;subtype=INTERNAL;support_ref=4;support_variant=1;type=ALTERNATIVE;
scaffold51_105_with_IES	MILORD	internal_eliminated_sequence	258370	258462	.	.	.	ID=MILORD.105.258370.258462;Name=MILORD.105.258370.258462;bounded_by_ta=TRUE;common_boundary=None;end=258462;ies_id=IESPGM.PTET51.1.105.239361;ies_left_dist=-2321;ies_min_dist=69;ies_right_dist=69;junction_seq=attatgagtttttgtTAttaagaagtattaat;read_names=J00121:27:H3GGKBBXX:5:1113:19816:41071,J00121:27:H3GGKBBXX:5:2207:18578:49019,J00121:27:H3GGKBBXX:5:2226:18223:31347,J00121:27:H3GGKBBXX:5:1218:19542:17561;sequence=TACACTTGAGTAATAATATATAAAAGTAGATGTAGTTAATAATAAAAATAATAACAAGTAGTTTGAAAAAGTGTTTGAAATTTTATTGGACTA;start=258370;subtype=INTERNAL;support_ref=0;support_variant=4;type=ALTERNATIVE;
scaffold51_105_with_IES	MILORD	internal_eliminated_sequence	259273	259431	.	.	.	ID=MILORD.105.259273.259431;Name=MILORD.105.259273.259431;bounded_by_ta=TRUE;common_boundary=None;end=259431;ies_id=IESPGM.PTET51.1.105.240278;ies_left_dist=234;ies_min_dist=142;ies_right_dist=142;junction_seq=tttttaacaaacttaTAataaaattaactaaa;read_names=J00121:27:H3GGKBBXX:5:2214:27661:26494;sequence=TATTCTTAAAAGTCATATCGTTTAAGATAAACTATATATATAATTAAAAAATTACATAGATTCAATATATTTTATATGTTTCCAATAACTTTTGAATGAATTATTTTTTTCATATTCAAATTATTAAATGTAATAGAATTATAAAAATACTTATGATAT;start=259273;subtype=MAC;support_ref=57;support_variant=1;type=CRYPTIC;
scaffold51_105_with_IES	MILORD	internal_eliminated_sequence	259338	263089	.	.	.	ID=MILORD.105.259338.263089;Name=MILORD.105.259338.263089;bounded_by_ta=TRUE;common_boundary=None;end=263089;ies_id=IESPGM.PTET51.1.105.240278;ies_left_dist=169;ies_min_dist=169;ies_right_dist=-3516;junction_seq=attacatagattcaaTAtatatatataatttt;read_names=J00121:27:H3GGKBBXX:5:2117:10186:8277;sequence=TATATTTTATATGTTTCCAATAACTTTTGAATGAATTATTTTTTTCATATTCAAATTATTAAATGTAATAGAATTATAAAAATACTTATGATATTAATAAAATTAACTAAAAAATTGAAACAATCTAATGGAGTAACACGAGGGATTCTTCTAAGAATTGAAACAAATCTAAGGAGGATTTCAAATAAATTATTATTTTACTTAGCAAAATTCTATTTAAATTTTGAAATTATCTATACGATATTAAAATACCGATTCCAAAACCATCAGTCATTTAATAAAATCATATCCAAAAGTTTATATTTTATTTCGATCTAACAAATACTCAAAAATACTATGATTTAATGTCAAACTTATCGATTAATAATAGCAAAGAAAGATAATGGCAAGGTGGGTAAATATTCTAGTTTTAATTTAATAATAAAAAAAGAGAATAATAATCTATTTTCTGCTATTACTTCAATAATTTAATATAAGATGATGAACAAATCAACATTTAAAATTTATTTAGATTTAGAATATTTTTGTAAGAATTCATAAAAACTTAAAAAAACTTTTAGATAAAATTTGTGTTTCACTTTCTAAGAAAGAACTAAAATGATAAGGAATTTGAAGAACTTATAATAAATTTTATTTATTAAATTCTTGATGGAACTTTCGATAAGTTATCAGATATCATATGTGTGTATAATATATAGAATAAAGAAGAAATGAACTATTGTAAGATTTCATCTAAAAAAATACACTTTAATAAAAATAATTAATAGTAGAAATTTGACATTTCTTATATTATTTTATTGGATGAATTTTTGAATTACGTTTAATATAAATAGGATGTTCCTAATTAGATAGGATTTATATGCTATCAGTATATTTCAAATATTTTAAATAACTACAATTTGTTTTTTGAATTACTAATATTTATAAAAATTAACTATATATTTATAATCTTAAGTTGATATATAATTGTTATTTAATAGAAAAAAGACCTTATTATTTTTATCTATAGTATTAAAAGAATTTGAGAAAGAACTTTTACAACTTTATGGTTAAATAATTTAATTCGATTATATAAAGACATATTGTAAATAATTGAATTCCCAGTCAATCTGAATAATGAAATAGAATCTATTTAAAATGTTTCACAATATTTAAAAAGTTTGAAGGCTCTTATTTCTGAGATATGCATAATATTAAGTGAAAAGGATTTTTACAAAATGGCAATAGAATTTTAAAAACTCATATTTAAAAATAGAGAGAAAATGATATAATATTTAAACAATATTGTTTAAGAAAATAGCTAATTTGAAATTTATTTGAAAATAAATTCAAAAGATAAACCACCTAATGAAGTATTCAATTAACTACTTCAATTTCAATTTAAATTTGATGAATCTGACATTTAAATTATAGAAAAATTAAAAATGTATTAATACAATGAAGATGTTATAAAGAAAACTTTGTAAATGATTATTTCGGATATAAATTAATAGTTTAAGTATTGTAAAAACATGGATTTTATATATAGTTTGACTTATATCTTCCATAAAGTTTAGCATATGTTAAGAGAATAATCCCTCAACAATAAAATGTCAATTTAGATAAACCTTATGTTTTTGTATTAGGTATGACAAGAGTTGGAAAAAGTATAATTTAAGATTTACTACAATTGGAATAAATTGTTAGGTTTGATGATTACTATAAAAAATAAATGAAGTATAATTTATTATACATTACTCAACATTTTAAATAATCCAGAGAATATTATTATTAATTAGGATAAGAAGTTTGATGTAAAATAAAAGAATAATAAAATTCTGTTGTCTCATTCAAATAGTAGTTCAACTTTTTAGATGGAATATTTGGAGATTGGTAATTTTATATTTGTTGATTCTCCTGGATTACACGATATAATGATTATATTTAAATTTAACTTTACTGATGATACTAATAGATGTATTAATCATATCAATATCTTTAATTCAATATCATTAATATCTTAATTCTTATCTATAACTAGAGTAAGTTAACAAATTTTATTGTTGATGATTGATGGAGAACAGCTTTAGACAACGAAAAACGATTTAATCGATTCAATAACTCTAATTAATAATATGCTAGGAGATTAACAAGACGATAAATATCTTGAAAATTTTATCATTCCTGTATTCACTAAAATTAGAAATGCTTCTATAATATGAAGTTATTGTCTTTAGCTATACTATGGAATAAATAATTAAAAAATGGTAAACTGAGACCATGAAAGATATTACAGATCAAAAGTAATTAAATATTTTGAAAATCATTAAAAATGCAATAGATCAAGAAAATTATATCAAAATTTATTCTGCAGAACGCTATGAAATCCATGAAGAAATGCAGTAACTGGAATCAGAAATTTAAAGGATGTAAACATAATATTTTAAGAAAAAAAAGGATGATAAAGAACGCTAGGTGTTAGAGGAGTAGATTTAACTTAAATAAGAGGAGTTAGATAAGTTGAATTAGGAAGGTTTATTCTAAAAAAAAATACAAAATATTAAGGAAGATGTTTTAGGGAAATGTAAAAATTTATTAGAAAGGAAGGAAAAAATATTGAAAGAAAAATAAGATATTGTTTTGAATTTTGAACTCAAGCTATACTTAAATAGTTATGTGAAATTTCATTTTTTAAAATCTACAAAAGTAATTATAACTCCTGAATTGAAGTATCATATAGAAAAGTTATTAGGGTTAAATTCAACAATTATTAGTTTTATTATGCTTCAGTTGTAACTTATCGATAAAAATTTTATCAACATCTCTTAAACAATATAACAAATGAATTTATTACTAAAATGCTTTTTGATAATTCAATAAGTTTAAACGATAAAGAGAGTGAAATATTTCAAACATTAAAGATAAAAATGAACAGACTTTCAGATATACCAAAAGAACTAATTAATCAGAATATATAAGATTAGATTAATGAACTTAATCAATTTAATAATATCATACTAAAATATGATCATTGGGATTAGGATCCTTAAAAAGTTGATTTTTAATATTTTCAAATTTAGTTAAGAGTCCTTAAAAGCCTTTTTACAATAGATTGAAGAAAATAAATTAAATAATTTTAATCAATTATATAGGCATAGATTATACTAGTATAGGAGCATCGTATTTCTATAAAAATTAATTTTGAATCTCAGGAAAATCAATCGAAAAACTGAATTTATGGAATTTAATTTCATAAAGAAATCCCAGGAATTAATTATTTTATTCTATAATTTTTTATGCCCTATATCTTTTAATACACTATTTTACCATTTATATTAATAACAACAATTAATTACCTATTTAATAACAGCATTTTTGTGACATAAAAAGAAAAAGAAAAATAAGAGAAAATGAAAATGTTAAACATTCAGCAAAAATATATATCAATTTTAGAGAAAACAAGAAAGTGAGTTTTAATAACAATATAAAAATAATATCATTATTATTTGTAAAATATAAAGAGATTTACTGACAATTCTTTCTATATAATTTTTAAACTTGCAATTAGTCTTTAAAAGAGAAGTAAATACAATAAATAATTAAAAAAAAAAATTTGTTGATTTTTCTTTTATTATTTCAGGTAAGAATTTTTAGATTAAGTTAACGTTGTATCAGCTTGAATCTTTTTTTTTAATTACTTATAATATTTATTAATTAGAATTGTTTTAGTATTTTTGTGATAAATTATTTCTGGATATTTTCAAGATTATTTT;start=259338;subtype=EXTERNAL;support_ref=62;support_variant=1;type=ALTERNATIVE;
scaffold51_105_with_IES	MILORD	internal_eliminated_sequence	259507	259573	.	.	.	ID=MILORD.105.259507.259573;Name=MILORD.105.259507.259573;bounded_by_ta=TRUE;common_boundary=Both;end=259573;ies_id=IESPGM.PTET51.1.105.240278;ies_left_dist=0;ies_min_dist=0;ies_right_dist=0;junction_seq=gaattgaaacaaatcTAcgatattaaaatacc;read_names=J00121:27:H3GGKBBXX:5:2203:5751:15328;sequence=TAAGGAGGATTTCAAATAAATTATTATTTTACTTAGCAAAATTCTATTTAAATTTTGAAATTATCTA;start=259507;subtype=IES;support_ref=10;support_variant=1;type=IES;
scaffold51_105_with_IES	MILORD	internal_eliminated_sequence	260382	260407	.	.	.	ID=MILORD.105.260382.260407;Name=MILORD.105.260382.260407;bounded_by_ta=TRUE;common_boundary=Both;end=260407;ies_id=IESPGM.PTET51.1.105.240971;ies_left_dist=0;ies_min_dist=0;ies_right_dist=0;junction_seq=gaacttttacaacttTAtaaagacatattgta;read_names=J00121:27:H3GGKBBXX:5:1102:15940:32209,J00121:27:H3GGKBBXX:5:1118:8075:29659,J00121:27:H3GGKBBXX:5:1214:22536:23276,J00121:27:H3GGKBBXX:5:1206:12307:27145,J00121:27:H3GGKBBXX:5:2228:12672:6220,J00121:27:H3GGKBBXX:5:2113:15422:33985,J00121:27:H3GGKBBXX:5:1128:25641:13851;sequence=TATGGTTAAATAATTTAATTCGATTA;start=260382;subtype=IES;support_ref=0;support_variant=7;type=IES;
scaffold51_105_with_IES	MILORD	internal_eliminated_sequence	260837	260862	.	.	.	ID=MILORD.105.260837.260862;Name=MILORD.105.260837.260862;bounded_by_ta=TRUE;common_boundary=Both;end=260862;ies_id=IESPGM.PTET51.1.105.241400;ies_left_dist=0;ies_min_dist=0;ies_right_dist=0;junction_seq=aattaatagtttaagTAgtttgacttatatct;read_names=J00121:27:H3GGKBBXX:5:1112:26484:1877,J00121:27:H3GGKBBXX:5:2115:27072:24208;sequence=TATTGTAAAAACATGGATTTTATATA;start=260837;subtype=IES;support_ref=2;support_variant=2;type=IES;
scaffold51_105_with_IES	MILORD	internal_eliminated_sequence	260985	261066	.	.	.	ID=MILORD.105.260985.261066;Name=MILORD.105.260985.261066;bounded_by_ta=TRUE;common_boundary=Both;end=261066;ies_id=IESPGM.PTET51.1.105.241522;ies_left_dist=0;ies_min_dist=0;ies_right_dist=0;junction_seq=aagagttggaaaaagTAcattactcaacattt;read_names=J00121:27:H3GGKBBXX:5:1108:17239:15328;sequence=TATAATTTAAGATTTACTACAATTGGAATAAATTGTTAGGTTTGATGATTACTATAAAAAATAAATGAAGTATAATTTATTA;start=260985;subtype=IES;support_ref=19;support_variant=1;type=IES;
scaffold51_105_with_IES	MILORD	internal_eliminated_sequence	261247	261273	.	.	.	ID=MILORD.105.261247.261273;Name=MILORD.105.261247.261273;bounded_by_ta=TRUE;common_boundary=Both;end=261273;ies_id=IESPGM.PTET51.1.105.241702;ies_left_dist=0;ies_min_dist=0;ies_right_dist=0;junction_seq=tcctggattacacgaTActgatgatactaata;read_names=J00121:27:H3GGKBBXX:5:2206:17229:29976,J00121:27:H3GGKBBXX:5:1113:15574:20709,J00121:27:H3GGKBBXX:5:1214:13738:32402,J00121:27:H3GGKBBXX:5:2221:23967:48579,J00121:27:H3GGKBBXX:5:2225:11444:34020,J00121:27:H3GGKBBXX:5:2222:20466:22643,J00121:27:H3GGKBBXX:5:1225:26058:35532;sequence=TATAATGATTATATTTAAATTTAACTT;start=261247;subtype=IES;support_ref=0;support_variant=7;type=IES;
scaffold51_105_with_IES	MILORD	internal_eliminated_sequence	261324	261350	.	.	.	ID=MILORD.105.261324.261350;Name=MILORD.105.261324.261350;bounded_by_ta=TRUE;common_boundary=Both;end=261350;ies_id=IESPGM.PTET51.1.105.241752;ies_left_dist=0;ies_min_dist=0;ies_right_dist=0;junction_seq=atatctttaattcaaTAactagagtaagttaa;read_names=J00121:27:H3GGKBBXX:5:2102:7638:27496,J00121:27:H3GGKBBXX:5:1218:27783:14115;sequence=TATCATTAATATCTTAATTCTTATCTA;start=261324;subtype=IES;support_ref=0;support_variant=2;type=IES;
scaffold51_105_with_IES	MILORD	internal_eliminated_sequence	261529	261556	.	.	.	ID=MILORD.105.261529.261556;Name=MILORD.105.261529.261556;bounded_by_ta=TRUE;common_boundary=Both;end=261556;ies_id=IESPGM.PTET51.1.105.241930;ies_left_dist=0;ies_min_dist=0;ies_right_dist=0;junction_seq=aattagaaatgcttcTActatggaataaataa;read_names=J00121:27:H3GGKBBXX:5:2217:11190:48878,J00121:27:H3GGKBBXX:5:2116:19644:6835,J00121:27:H3GGKBBXX:5:1201:28219:27602,J00121:27:H3GGKBBXX:5:1217:16660:15979,J00121:27:H3GGKBBXX:5:1206:21511:22555,J00121:27:H3GGKBBXX:5:2114:23531:26617,J00121:27:H3GGKBBXX:5:1220:11292:26301,J00121:27:H3GGKBBXX:5:1207:13606:31927,J00121:27:H3GGKBBXX:5:2120:27864:33211,J00121:27:H3GGKBBXX:5:1114:11150:14871;sequence=TATAATATGAAGTTATTGTCTTTAGCTA;start=261529;subtype=IES;support_ref=78;support_variant=10;type=IES;
scaffold51_105_with_IES	MILORD	internal_eliminated_sequence	261976	262029	.	.	.	ID=MILORD.105.261976.262029;Name=MILORD.105.261976.262029;bounded_by_ta=TRUE;common_boundary=Both;end=262029;ies_id=IESPGM.PTET51.1.105.242349;ies_left_dist=0;ies_min_dist=0;ies_right_dist=0;junction_seq=attttgaactcaagcTAactcctgaattgaag;read_names=J00121:27:H3GGKBBXX:5:1227:10155:6853,J00121:27:H3GGKBBXX:5:1202:24647:31083,J00121:27:H3GGKBBXX:5:1105:5416:41827,J00121:27:H3GGKBBXX:5:2224:20212:42987,J00121:27:H3GGKBBXX:5:1224:15331:29044;sequence=TATACTTAAATAGTTATGTGAAATTTCATTTTTTAAAATCTACAAAAGTAATTA;start=261976;subtype=IES;support_ref=15;support_variant=5;type=IES;
scaffold51_105_with_IES	MILORD	internal_eliminated_sequence	262420	262463	.	.	.	ID=MILORD.105.262420.262463;Name=MILORD.105.262420.262463;bounded_by_ta=TRUE;common_boundary=Both;end=262463;ies_id=IESPGM.PTET51.1.105.242695;ies_left_dist=0;ies_min_dist=0;ies_right_dist=0;junction_seq=ccttaaaagccttttTAtaggcatagattata;read_names=J00121:27:H3GGKBBXX:5:2208:13991:20252,J00121:27:H3GGKBBXX:5:2103:16985:24947,J00121:27:H3GGKBBXX:5:1126:16985:13869,J00121:27:H3GGKBBXX:5:2125:8734:28129;sequence=TACAATAGATTGAAGAAAATAAATTAAATAATTTTAATCAATTA;start=262420;subtype=IES;support_ref=8;support_variant=4;type=IES;
scaffold51_105_with_IES	MILORD	internal_eliminated_sequence	262485	262620	.	.	.	ID=MILORD.105.262485.262620;Name=MILORD.105.262485.262620;bounded_by_ta=TRUE;common_boundary=Both;end=262620;ies_id=IESPGM.PTET51.1.105.242716;ies_left_dist=0;ies_min_dist=0;ies_right_dist=0;junction_seq=catagattatactagTAtcttttaatacacta;read_names=J00121:27:H3GGKBBXX:5:1220:26981:12691,J00121:27:H3GGKBBXX:5:1214:18893:15135,J00121:27:H3GGKBBXX:5:1222:11180:15276,J00121:27:H3GGKBBXX:5:2203:31467:37941,J00121:27:H3GGKBBXX:5:1223:17908:6361;sequence=TATAGGAGCATCGTATTTCTATAAAAATTAATTTTGAATCTCAGGAAAATCAATCGAAAAACTGAATTTATGGAATTTAATTTCATAAAGAAATCCCAGGAATTAATTATTTTATTCTATAATTTTTTATGCCCTA;start=262485;subtype=IES;support_ref=4;support_variant=5;type=IES;
scaffold51_105_with_IES	MILORD	internal_eliminated_sequence	263710	263758	.	.	.	ID=MILORD.105.263710.263758;Name=MILORD.105.263710.263758;bounded_by_ta=TRUE;common_boundary=Both;end=263758;ies_id=IESPGM.PTET51.1.105.243805;ies_left_dist=0;ies_min_dist=0;ies_right_dist=0;junction_seq=aaataatgaatatttTAtgccagagactaata;read_names=J00121:27:H3GGKBBXX:5:1206:14773:46997,J00121:27:H3GGKBBXX:5:2201:23683:40280,J00121:27:H3GGKBBXX:5:2221:20831:48808,J00121:27:H3GGKBBXX:5:2216:10571:43972,J00121:27:H3GGKBBXX:5:1215:22506:47665,J00121:27:H3GGKBBXX:5:2225:22881:11108,J00121:27:H3GGKBBXX:5:2111:12966:20340,J00121:27:H3GGKBBXX:5:2110:22820:37906,J00121:27:H3GGKBBXX:5:1211:28442:39172,J00121:27:H3GGKBBXX:5:2113:14306:30116,J00121:27:H3GGKBBXX:5:1218:15564:16436,J00121:27:H3GGKBBXX:5:1215:5000:31611,J00121:27:H3GGKBBXX:5:2105:5578:9508,J00121:27:H3GGKBBXX:5:1109:21602:30485,J00121:27:H3GGKBBXX:5:1115:27113:18511,J00121:27:H3GGKBBXX:5:1228:28595:16014,J00121:27:H3GGKBBXX:5:1226:6228:8770,J00121:27:H3GGKBBXX:5:1128:25976:2193,J00121:27:H3GGKBBXX:5:1108:26433:29536,J00121:27:H3GGKBBXX:5:2214:2676:38099,J00121:27:H3GGKBBXX:5:1113:11119:2861,J00121:27:H3GGKBBXX:5:1206:25743:36218,J00121:27:H3GGKBBXX:5:1115:19725:24982,J00121:27:H3GGKBBXX:5:1209:25753:8277,J00121:27:H3GGKBBXX:5:1115:4919:30415,J00121:27:H3GGKBBXX:5:2225:20862:6941,J00121:27:H3GGKBBXX:5:2128:31152:7328,J00121:27:H3GGKBBXX:5:2119:24860:11126,J00121:27:H3GGKBBXX:5:2218:11951:22239,J00121:27:H3GGKBBXX:5:1110:2991:21096,J00121:27:H3GGKBBXX:5:2206:10592:12779,J00121:27:H3GGKBBXX:5:1101:18964:1894,J00121:27:H3GGKBBXX:5:2223:17371:34336;sequence=TACACTAAAAACAAATAAACTAATGTATTAATATTAAATTAATCAATTG;start=263710;subtype=IES;support_ref=0;support_variant=33;type=IES;
scaffold51_105_with_IES	MILORD	internal_eliminated_sequence	264315	264359	.	.	.	ID=MILORD.105.264315.264359;Name=MILORD.105.264315.264359;bounded_by_ta=TRUE;common_boundary=Both;end=264359;ies_id=IESPGM.PTET51.1.105.244361;ies_left_dist=0;ies_min_dist=0;ies_right_dist=0;junction_seq=ataataattactcctTAtatgataaaataaat;read_names=J00121:27:H3GGKBBXX:5:1117:29437:46522,J00121:27:H3GGKBBXX:5:2204:6553:39787,J00121:27:H3GGKBBXX:5:1226:6086:1103,J00121:27:H3GGKBBXX:5:2106:28564:12163,J00121:27:H3GGKBBXX:5:1208:23957:38222,J00121:27:H3GGKBBXX:5:1219:30868:41510,J00121:27:H3GGKBBXX:5:2101:10297:37589,J00121:27:H3GGKBBXX:5:1113:8653:43919,J00121:27:H3GGKBBXX:5:1109:3082:27514,J00121:27:H3GGKBBXX:5:1224:12053:45731;sequence=TATAATCTAAGTTGATTTTTTTTGTGAAATGTATAAAATGAAGTA;start=264315;subtype=IES;support_ref=92;support_variant=10;type=IES;
scaffold51_105_with_IES	MILORD	internal_eliminated_sequence	264444	264470	.	.	.	ID=MILORD.105.264444.264470;Name=MILORD.105.264444.264470;bounded_by_ta=TRUE;common_boundary=Both;end=264470;ies_id=IESPGM.PTET51.1.105.244445;ies_left_dist=0;ies_min_dist=0;ies_right_dist=0;junction_seq=tttcaggagatgaatTAtttaaaaaaggggat;read_names=J00121:27:H3GGKBBXX:5:1117:21531:39260,J00121:27:H3GGKBBXX:5:1124:17482:30345,J00121:27:H3GGKBBXX:5:2102:19339:19531,J00121:27:H3GGKBBXX:5:2108:3640:2985,J00121:27:H3GGKBBXX:5:1210:13900:34512,J00121:27:H3GGKBBXX:5:1128:17726:35268,J00121:27:H3GGKBBXX:5:2225:17665:37624,J00121:27:H3GGKBBXX:5:2201:24606:28973,J00121:27:H3GGKBBXX:5:1112:3904:9385,J00121:27:H3GGKBBXX:5:2212:2818:36411,J00121:27:H3GGKBBXX:5:2205:22252:46029,J00121:27:H3GGKBBXX:5:1127:6969:47717,J00121:27:H3GGKBBXX:5:1120:16772:24507,J00121:27:H3GGKBBXX:5:1112:28909:4637,J00121:27:H3GGKBBXX:5:1212:7222:47243,J00121:27:H3GGKBBXX:5:1115:29741:34459,J00121:27:H3GGKBBXX:5:1205:9262:10686,J00121:27:H3GGKBBXX:5:2124:10439:12620,J00121:27:H3GGKBBXX:5:1115:30025:34108,J00121:27:H3GGKBBXX:5:2219:18203:14432,J00121:27:H3GGKBBXX:5:1128:5304:11108,J00121:27:H3GGKBBXX:5:1204:11069:29255,J00121:27:H3GGKBBXX:5:1225:15067:2070,J00121:27:H3GGKBBXX:5:2115:14154:12198,J00121:27:H3GGKBBXX:5:1110:25327:5780,J00121:27:H3GGKBBXX:5:1127:26626:12005,J00121:27:H3GGKBBXX:5:1126:19167:6079,J00121:27:H3GGKBBXX:5:1206:18923:29360,J00121:27:H3GGKBBXX:5:1102:15625:8945,J00121:27:H3GGKBBXX:5:2103:3802:44060;sequence=TAACTTCATATTACATAAAATGAACAT;start=264444;subtype=IES;support_ref=0;support_variant=30;type=IES;
scaffold51_105_with_IES	MILORD	internal_eliminated_sequence	264595	264621	.	.	.	ID=MILORD.105.264595.264621;Name=MILORD.105.264595.264621;bounded_by_ta=TRUE;common_boundary=Both;end=264621;ies_id=IESPGM.PTET51.1.105.244569;ies_left_dist=0;ies_min_dist=0;ies_right_dist=0;junction_seq=atttagccaactcctTAagggctactcaaaaa;read_names=J00121:27:H3GGKBBXX:5:2124:13626:14097,J00121:27:H3GGKBBXX:5:2213:6137:46698,J00121:27:H3GGKBBXX:5:1109:24170:39014,J00121:27:H3GGKBBXX:5:1222:12804:46856,J00121:27:H3GGKBBXX:5:1111:6959:40104,J00121:27:H3GGKBBXX:5:1119:2737:16049,J00121:27:H3GGKBBXX:5:2218:23541:48685,J00121:27:H3GGKBBXX:5:2218:6360:36253,J00121:27:H3GGKBBXX:5:1212:24363:11143,J00121:27:H3GGKBBXX:5:1112:11809:27021,J00121:27:H3GGKBBXX:5:2212:3985:24894,J00121:27:H3GGKBBXX:5:1228:27214:5921,J00121:27:H3GGKBBXX:5:2214:12560:47313,J00121:27:H3GGKBBXX:5:2222:24129:8101,J00121:27:H3GGKBBXX:5:2224:17980:12321,J00121:27:H3GGKBBXX:5:1107:14570:28182;sequence=TATTTCCATTAACTTTTAATTTTCCAT;start=264595;subtype=IES;support_ref=0;support_variant=16;type=IES;
scaffold51_105_with_IES	MILORD	internal_eliminated_sequence	264746	264775	.	.	.	ID=MILORD.105.264746.264775;Name=MILORD.105.264746.264775;bounded_by_ta=TRUE;common_boundary=Both;end=264775;ies_id=IESPGM.PTET51.1.105.244693;ies_left_dist=0;ies_min_dist=0;ies_right_dist=0;junction_seq=ttcaaggcgaatgttTAagataacagatgaga;read_names=J00121:27:H3GGKBBXX:5:2212:2625:36112,J00121:27:H3GGKBBXX:5:1106:22962:36042,J00121:27:H3GGKBBXX:5:1225:10226:28428,J00121:27:H3GGKBBXX:5:2104:4868:3881,J00121:27:H3GGKBBXX:5:2114:18629:29835,J00121:27:H3GGKBBXX:5:2221:19532:14590,J00121:27:H3GGKBBXX:5:2205:29650:25544,J00121:27:H3GGKBBXX:5:1124:9912:1226,J00121:27:H3GGKBBXX:5:2224:14143:8875,J00121:27:H3GGKBBXX:5:1211:26697:20006,J00121:27:H3GGKBBXX:5:1213:27194:40069,J00121:27:H3GGKBBXX:5:1108:19228:2985,J00121:27:H3GGKBBXX:5:2123:31345:3407,J00121:27:H3GGKBBXX:5:1226:11495:7802,J00121:27:H3GGKBBXX:5:2218:9303:31822,J00121:27:H3GGKBBXX:5:1209:21399:24788,J00121:27:H3GGKBBXX:5:2112:11282:45168,J00121:27:H3GGKBBXX:5:1126:7557:30274,J00121:27:H3GGKBBXX:5:2205:28412:11126,J00121:27:H3GGKBBXX:5:1108:14854:38943,J00121:27:H3GGKBBXX:5:1213:27154:40104,J00121:27:H3GGKBBXX:5:1219:17188:35954,J00121:27:H3GGKBBXX:5:2217:20243:33229,J00121:27:H3GGKBBXX:5:1114:6066:45203;sequence=TAAATTTGAAATACATAAAGTTAAATTCAA;start=264746;subtype=IES;support_ref=0;support_variant=24;type=IES;
scaffold51_105_with_IES	MILORD	internal_eliminated_sequence	265064	265093	.	.	.	ID=MILORD.105.265064.265093;Name=MILORD.105.265064.265093;bounded_by_ta=TRUE;common_boundary=Both;end=265093;ies_id=IESPGM.PTET51.1.105.244981;ies_left_dist=0;ies_min_dist=0;ies_right_dist=0;junction_seq=atttagctttgttctTAagtctagacggttac;read_names=J00121:27:H3GGKBBXX:5:2220:18639:31470,J00121:27:H3GGKBBXX:5:2216:24261:32631,J00121:27:H3GGKBBXX:5:1223:15645:6167,J00121:27:H3GGKBBXX:5:2119:5802:20058,J00121:27:H3GGKBBXX:5:2113:13636:2228,J00121:27:H3GGKBBXX:5:2102:13809:45432,J00121:27:H3GGKBBXX:5:1219:26392:29958,J00121:27:H3GGKBBXX:5:1228:26768:5605,J00121:27:H3GGKBBXX:5:1118:5406:11706,J00121:27:H3GGKBBXX:5:2104:15574:5798,J00121:27:H3GGKBBXX:5:1215:13393:5745,J00121:27:H3GGKBBXX:5:2121:30289:36007,J00121:27:H3GGKBBXX:5:1218:12824:7046,J00121:27:H3GGKBBXX:5:2103:4959:6290,J00121:27:H3GGKBBXX:5:2125:17908:12726,J00121:27:H3GGKBBXX:5:2114:29173:28938,J00121:27:H3GGKBBXX:5:1201:17300:7732,J00121:27:H3GGKBBXX:5:2128:3376:39734,J00121:27:H3GGKBBXX:5:2211:1793:10159,J00121:27:H3GGKBBXX:5:1213:16681:15451,J00121:27:H3GGKBBXX:5:1116:9100:7310,J00121:27:H3GGKBBXX:5:1126:21156:39137,J00121:27:H3GGKBBXX:5:2114:15645:45731,J00121:27:H3GGKBBXX:5:1221:23906:10739,J00121:27:H3GGKBBXX:5:2114:23307:33826,J00121:27:H3GGKBBXX:5:2124:25124:34371,J00121:27:H3GGKBBXX:5:1128:26311:44271;sequence=TAAAGGATTTTAGCTTTGTTTCTTTTATTA;start=265064;subtype=IES;support_ref=6;support_variant=27;type=IES;
scaffold51_105_with_IES	MILORD	internal_eliminated_sequence	265219	265246	.	.	.	ID=MILORD.105.265219.265246;Name=MILORD.105.265219.265246;bounded_by_ta=TRUE;common_boundary=Both;end=265246;ies_id=IESPGM.PTET51.1.105.245106;ies_left_dist=0;ies_min_dist=0;ies_right_dist=0;junction_seq=tgttaggtttcttgtTAtttggtaaagagaaa;read_names=J00121:27:H3GGKBBXX:5:1225:6989:2844,J00121:27:H3GGKBBXX:5:1126:8197:8312,J00121:27:H3GGKBBXX:5:1104:24748:16805,J00121:27:H3GGKBBXX:5:2111:8491:6150,J00121:27:H3GGKBBXX:5:1125:3508:30995,J00121:27:H3GGKBBXX:5:2123:6208:4760,J00121:27:H3GGKBBXX:5:2105:6624:2492,J00121:27:H3GGKBBXX:5:2109:7943:32384,J00121:27:H3GGKBBXX:5:2222:27407:24648,J00121:27:H3GGKBBXX:5:2108:25885:44939,J00121:27:H3GGKBBXX:5:2124:13829:39770,J00121:27:H3GGKBBXX:5:2123:15990:14185,J00121:27:H3GGKBBXX:5:1122:15138:5429,J00121:27:H3GGKBBXX:5:1218:14570:46364,J00121:27:H3GGKBBXX:5:1228:25641:45467,J00121:27:H3GGKBBXX:5:1216:13281:26793,J00121:27:H3GGKBBXX:5:2224:13819:47137,J00121:27:H3GGKBBXX:5:1208:12510:18669,J00121:27:H3GGKBBXX:5:2124:19278:42917;sequence=TATTTAAATTAGGACATTTTCAATTTGA;start=265219;subtype=IES;support_ref=0;support_variant=19;type=IES;
scaffold51_105_with_IES	MILORD	internal_eliminated_sequence	265332	265388	.	.	.	ID=MILORD.105.265332.265388;Name=MILORD.105.265332.265388;bounded_by_ta=TRUE;common_boundary=None;end=265388;ies_id=IESPGM.PTET51.1.105.245222;ies_left_dist=31;ies_min_dist=2;ies_right_dist=2;junction_seq=aggattttttaggagTAtactgagtttagaat;read_names=J00121:27:H3GGKBBXX:5:1214:8684:10493;sequence=TATAATATTTGATCTGATTTAGGTTTATGTTTAAATCTGTTTTAATACTAAAATTTG;start=265332;subtype=OVERLAPPING;support_ref=0;support_variant=1;type=ALTERNATIVE;
scaffold51_105_with_IES	MILORD	internal_eliminated_sequence	265363	265390	.	.	.	ID=MILORD.105.265363.265390;Name=MILORD.105.265363.265390;bounded_by_ta=TRUE;common_boundary=Both;end=265390;ies_id=IESPGM.PTET51.1.105.245222;ies_left_dist=0;ies_min_dist=0;ies_right_dist=0;junction_seq=atttaggtttatgttTActgagtttagaataa;read_names=J00121:27:H3GGKBBXX:5:1112:5467:6150,J00121:27:H3GGKBBXX:5:2214:14519:5552,J00121:27:H3GGKBBXX:5:1120:6299:7697,J00121:27:H3GGKBBXX:5:2117:25824:7205,J00121:27:H3GGKBBXX:5:1221:17949:43919,J00121:27:H3GGKBBXX:5:2108:20009:26388,J00121:27:H3GGKBBXX:5:2213:22861:22502,J00121:27:H3GGKBBXX:5:1221:27448:37097,J00121:27:H3GGKBBXX:5:1127:23297:3319,J00121:27:H3GGKBBXX:5:1226:20172:47067,J00121:27:H3GGKBBXX:5:1102:23064:28938,J00121:27:H3GGKBBXX:5:1218:11840:24296,J00121:27:H3GGKBBXX:5:1101:10013:12902,J00121:27:H3GGKBBXX:5:2106:20446:41387,J00121:27:H3GGKBBXX:5:1209:29285:23610,J00121:27:H3GGKBBXX:5:1204:19390:16911,J00121:27:H3GGKBBXX:5:2109:31548:47928,J00121:27:H3GGKBBXX:5:1124:13291:30573,J00121:27:H3GGKBBXX:5:2119:9323:8646,J00121:27:H3GGKBBXX:5:1228:14306:8594,J00121:27:H3GGKBBXX:5:1110:21044:32578,J00121:27:H3GGKBBXX:5:2216:18416:35972,J00121:27:H3GGKBBXX:5:2102:14235:6572,J00121:27:H3GGKBBXX:5:2226:2859:46223,J00121:27:H3GGKBBXX:5:2214:19025:18071,J00121:27:H3GGKBBXX:5:1123:13687:41071,J00121:27:H3GGKBBXX:5:1103:21004:47067,J00121:27:H3GGKBBXX:5:2224:29691:8840,J00121:27:H3GGKBBXX:5:1209:14489:14291,J00121:27:H3GGKBBXX:5:1214:6928:34635,J00121:27:H3GGKBBXX:5:1101:3244:9649,J00121:27:H3GGKBBXX:5:1227:13291:21571,J00121:27:H3GGKBBXX:5:1106:16833:36288,J00121:27:H3GGKBBXX:5:2115:12804:42460,J00121:27:H3GGKBBXX:5:2122:25773:15205,J00121:27:H3GGKBBXX:5:2220:22820:16067,J00121:27:H3GGKBBXX:5:2123:13626:23206,J00121:27:H3GGKBBXX:5:2220:22871:16295,J00121:27:H3GGKBBXX:5:2122:6674:7152,J00121:27:H3GGKBBXX:5:2111:26768:27971;sequence=TAAATCTGTTTTAATACTAAAATTTGTA;start=265363;subtype=IES;support_ref=0;support_variant=40;type=IES;
scaffold51_105_with_IES	MILORD	internal_eliminated_sequence	265514	265542	.	.	.	ID=MILORD.105.265514.265542;Name=MILORD.105.265514.265542;bounded_by_ta=TRUE;common_boundary=Both;end=265542;ies_id=IESPGM.PTET51.1.105.245345;ies_left_dist=0;ies_min_dist=0;ies_right_dist=0;junction_seq=aattaggcgtttgctTActgaaaattaaataa;read_names=J00121:27:H3GGKBBXX:5:2218:10358:5763,J00121:27:H3GGKBBXX:5:1221:30350:45783,J00121:27:H3GGKBBXX:5:2208:18944:31400,J00121:27:H3GGKBBXX:5:1209:17614:3354,J00121:27:H3GGKBBXX:5:2106:12997:25386,J00121:27:H3GGKBBXX:5:2217:32339:32173,J00121:27:H3GGKBBXX:5:1125:6816:17983,J00121:27:H3GGKBBXX:5:2212:24312:26635,J00121:27:H3GGKBBXX:5:2214:32015:5974,J00121:27:H3GGKBBXX:5:2104:18812:30890,J00121:27:H3GGKBBXX:5:1208:24556:42847,J00121:27:H3GGKBBXX:5:1211:7385:45520,J00121:27:H3GGKBBXX:5:1202:15524:44570,J00121:27:H3GGKBBXX:5:1104:10825:21729,J00121:27:H3GGKBBXX:5:1115:10054:10264,J00121:27:H3GGKBBXX:5:1119:16204:18740,J00121:27:H3GGKBBXX:5:2225:20161:28762,J00121:27:H3GGKBBXX:5:2119:10460:31787,J00121:27:H3GGKBBXX:5:1215:24241:17298,J00121:27:H3GGKBBXX:5:1122:13890:8998,J00121:27:H3GGKBBXX:5:1109:27722:33281,J00121:27:H3GGKBBXX:5:1105:22232:46135,J00121:27:H3GGKBBXX:5:1126:10318:14484,J00121:27:H3GGKBBXX:5:1224:22790:12005,J00121:27:H3GGKBBXX:5:2207:25225:8840,J00121:27:H3GGKBBXX:5:1110:11951:42847,J00121:27:H3GGKBBXX:5:1112:5254:32930,J00121:27:H3GGKBBXX:5:1108:6837:4057,J00121:27:H3GGKBBXX:5:1109:15077:34371,J00121:27:H3GGKBBXX:5:1126:27143:37906,J00121:27:H3GGKBBXX:5:2115:7415:13570,J00121:27:H3GGKBBXX:5:1225:14722:19900,J00121:27:H3GGKBBXX:5:1220:27833:45010,J00121:27:H3GGKBBXX:5:1122:13748:8787,J00121:27:H3GGKBBXX:5:1119:30360:31417,J00121:27:H3GGKBBXX:5:2119:27235:46856,J00121:27:H3GGKBBXX:5:2211:25367:2861,J00121:27:H3GGKBBXX:5:1104:20243:26687,J00121:27:H3GGKBBXX:5:2113:25743:44693,J00121:27:H3GGKBBXX:5:2219:4949:32648;sequence=TAAATTCTATCAATTCATGCTACTAAATA;start=265514;subtype=IES;support_ref=0;support_variant=40;type=IES;
scaffold51_105_with_IES	MILORD	internal_eliminated_sequence	265669	265696	.	.	.	ID=MILORD.105.265669.265696;Name=MILORD.105.265669.265696;bounded_by_ta=TRUE;common_boundary=Both;end=265696;ies_id=IESPGM.PTET51.1.105.245471;ies_left_dist=0;ies_min_dist=0;ies_right_dist=0;junction_seq=tttaagattaatgtcTAgaagaaattggagat;read_names=J00121:27:H3GGKBBXX:5:2103:22090:2563,J00121:27:H3GGKBBXX:5:2215:23439:45942,J00121:27:H3GGKBBXX:5:2108:24627:10088,J00121:27:H3GGKBBXX:5:1213:22861:47260,J00121:27:H3GGKBBXX:5:1103:21197:47120,J00121:27:H3GGKBBXX:5:1227:19502:33563,J00121:27:H3GGKBBXX:5:2128:15950:45027,J00121:27:H3GGKBBXX:5:1123:16143:42302,J00121:27:H3GGKBBXX:5:1109:9029:43972,J00121:27:H3GGKBBXX:5:1124:25449:39400,J00121:27:H3GGKBBXX:5:1103:21765:46768,J00121:27:H3GGKBBXX:5:1204:9597:41194,J00121:27:H3GGKBBXX:5:1212:18599:35655,J00121:27:H3GGKBBXX:5:2119:25723:8506,J00121:27:H3GGKBBXX:5:1114:19136:34899,J00121:27:H3GGKBBXX:5:2113:6563:9033,J00121:27:H3GGKBBXX:5:2212:6593:33070,J00121:27:H3GGKBBXX:5:2226:30969:28920,J00121:27:H3GGKBBXX:5:2212:20405:1754,J00121:27:H3GGKBBXX:5:2203:4422:33668,J00121:27:H3GGKBBXX:5:2106:7293:32842,J00121:27:H3GGKBBXX:5:2207:27539:15662,J00121:27:H3GGKBBXX:5:1124:18791:9754,J00121:27:H3GGKBBXX:5:1212:22130:28868,J00121:27:H3GGKBBXX:5:2206:21166:43234,J00121:27:H3GGKBBXX:5:2213:16498:33035,J00121:27:H3GGKBBXX:5:1120:18538:37202;sequence=TAGATTGAATTGAAAATCAATATTATAA;start=265669;subtype=IES;support_ref=6;support_variant=27;type=IES;
scaffold51_105_with_IES	MILORD	internal_eliminated_sequence	268028	268054	.	.	.	ID=MILORD.105.268028.268054;Name=MILORD.105.268028.268054;bounded_by_ta=TRUE;common_boundary=Both;end=268054;ies_id=IESPGM.PTET51.1.105.247802;ies_left_dist=0;ies_min_dist=0;ies_right_dist=0;junction_seq=ctttttagagtattgTAccataactaaatgat;read_names=J00121:27:H3GGKBBXX:5:1105:4452:36218,J00121:27:H3GGKBBXX:5:1215:13321:44095,J00121:27:H3GGKBBXX:5:2211:24353:33246,J00121:27:H3GGKBBXX:5:1125:15848:25791,J00121:27:H3GGKBBXX:5:2101:6248:31242,J00121:27:H3GGKBBXX:5:1102:16985:17808,J00121:27:H3GGKBBXX:5:1102:16944:46117,J00121:27:H3GGKBBXX:5:1104:17320:16946,J00121:27:H3GGKBBXX:5:1126:29843:3688,J00121:27:H3GGKBBXX:5:2204:5203:42161,J00121:27:H3GGKBBXX:5:1101:27590:30732,J00121:27:H3GGKBBXX:5:2209:20385:48561,J00121:27:H3GGKBBXX:5:1108:16498:2897,J00121:27:H3GGKBBXX:5:1101:24292:18792,J00121:27:H3GGKBBXX:5:1126:16122:24120,J00121:27:H3GGKBBXX:5:2109:11231:9666,J00121:27:H3GGKBBXX:5:2115:25124:4374,J00121:27:H3GGKBBXX:5:1214:16701:9367,J00121:27:H3GGKBBXX:5:1214:15463:13025,J00121:27:H3GGKBBXX:5:1209:17391:25650,J00121:27:H3GGKBBXX:5:1216:29437:22080,J00121:27:H3GGKBBXX:5:2228:5589:14484,J00121:27:H3GGKBBXX:5:2128:8674:47260,J00121:27:H3GGKBBXX:5:2213:28097:34178,J00121:27:H3GGKBBXX:5:2212:3782:33229,J00121:27:H3GGKBBXX:5:1215:18609:25931,J00121:27:H3GGKBBXX:5:1119:8937:30239,J00121:27:H3GGKBBXX:5:2221:17787:47999,J00121:27:H3GGKBBXX:5:1124:4655:34600;sequence=TACATATTAAATCAAATCACTTATCTA;start=268028;subtype=IES;support_ref=0;support_variant=29;type=IES;
scaffold51_105_with_IES	MILORD	internal_eliminated_sequence	268188	268321	.	.	.	ID=MILORD.105.268188.268321;Name=MILORD.105.268188.268321;bounded_by_ta=TRUE;common_boundary=Both;end=268321;ies_id=IESPGM.PTET51.1.105.247935;ies_left_dist=0;ies_min_dist=0;ies_right_dist=0;junction_seq=ctttttattctttgcTAtaattgactttttat;read_names=J00121:27:H3GGKBBXX:5:1225:14631:16647,J00121:27:H3GGKBBXX:5:1211:27113:19601,J00121:27:H3GGKBBXX:5:1120:2849:39137,J00121:27:H3GGKBBXX:5:1209:14925:3864,J00121:27:H3GGKBBXX:5:1121:6542:12409,J00121:27:H3GGKBBXX:5:1216:18862:12867,J00121:27:H3GGKBBXX:5:1117:15300:42530,J00121:27:H3GGKBBXX:5:2214:8552:16840,J00121:27:H3GGKBBXX:5:1228:9090:9016,J00121:27:H3GGKBBXX:5:2214:8663:17350,J00121:27:H3GGKBBXX:5:1122:6471:7046,J00121:27:H3GGKBBXX:5:2203:5345:26406,J00121:27:H3GGKBBXX:5:1102:15656:4145,J00121:27:H3GGKBBXX:5:2106:6441:30943,J00121:27:H3GGKBBXX:5:1110:5142:43005,J00121:27:H3GGKBBXX:5:2218:5923:44992,J00121:27:H3GGKBBXX:5:2119:23825:3072,J00121:27:H3GGKBBXX:5:2113:20679:16964,J00121:27:H3GGKBBXX:5:2103:30736:19865,J00121:27:H3GGKBBXX:5:1104:26088:22643,J00121:27:H3GGKBBXX:5:1103:5720:10598,J00121:27:H3GGKBBXX:5:1202:6035:11917,J00121:27:H3GGKBBXX:5:2211:11170:45115,J00121:27:H3GGKBBXX:5:2104:8268:48702,J00121:27:H3GGKBBXX:5:2119:21542:14414,J00121:27:H3GGKBBXX:5:2116:8765:25263,J00121:27:H3GGKBBXX:5:2227:26392:41950,J00121:27:H3GGKBBXX:5:1226:16559:38556;sequence=TACATTGATTCTCAAAATAATTTATAATTAATTTTTGAGATTATTATAAATTATAATTTACAAATTAATGCAAACTTAATTACATTTATCAATATTTCAAAAGGTTATTCAATTTTAGATTCTTTATTCATCTG;start=268188;subtype=IES;support_ref=2;support_variant=28;type=IES;
scaffold51_105_with_IES	MILORD	internal_eliminated_sequence	268636	268662	.	.	.	ID=MILORD.105.268636.268662;Name=MILORD.105.268636.268662;bounded_by_ta=TRUE;common_boundary=Both;end=268662;ies_id=IESPGM.PTET51.1.105.248249;ies_left_dist=0;ies_min_dist=0;ies_right_dist=0;junction_seq=tttcatattatatatTAtttgatattttcaaa;read_names=J00121:27:H3GGKBBXX:5:1104:5629:24120,J00121:27:H3GGKBBXX:5:1203:7628:5675,J00121:27:H3GGKBBXX:5:1127:12642:17737,J00121:27:H3GGKBBXX:5:2220:20425:36429,J00121:27:H3GGKBBXX:5:1214:8592:4251,J00121:27:H3GGKBBXX:5:1203:25601:46100,J00121:27:H3GGKBBXX:5:1110:7304:4127,J00121:27:H3GGKBBXX:5:2206:14884:20041,J00121:27:H3GGKBBXX:5:1215:10825:20146,J00121:27:H3GGKBBXX:5:2125:5802:36798,J00121:27:H3GGKBBXX:5:2108:21958:14467,J00121:27:H3GGKBBXX:5:1107:28625:5833,J00121:27:H3GGKBBXX:5:2203:17401:7521,J00121:27:H3GGKBBXX:5:2215:9110:9543,J00121:27:H3GGKBBXX:5:1116:1407:11882,J00121:27:H3GGKBBXX:5:1120:7040:10774,J00121:27:H3GGKBBXX:5:1217:26595:34565,J00121:27:H3GGKBBXX:5:1207:25784:19408,J00121:27:H3GGKBBXX:5:2201:19745:27408,J00121:27:H3GGKBBXX:5:2107:15097:34336,J00121:27:H3GGKBBXX:5:1123:25946:11882,J00121:27:H3GGKBBXX:5:2223:19218:46153,J00121:27:H3GGKBBXX:5:1115:16143:3020,J00121:27:H3GGKBBXX:5:1216:25784:13113,J00121:27:H3GGKBBXX:5:2207:16833:21096,J00121:27:H3GGKBBXX:5:1217:4817:30380,J00121:27:H3GGKBBXX:5:2202:22435:6220,J00121:27:H3GGKBBXX:5:1210:16295:46539,J00121:27:H3GGKBBXX:5:2109:11809:12919,J00121:27:H3GGKBBXX:5:2125:26362:41581,J00121:27:H3GGKBBXX:5:2113:3528:4549,J00121:27:H3GGKBBXX:5:2216:2138:5833,J00121:27:H3GGKBBXX:5:2113:10825:19021,J00121:27:H3GGKBBXX:5:1118:2869:8224,J00121:27:H3GGKBBXX:5:1212:26524:44429,J00121:27:H3GGKBBXX:5:2104:7233:12585,J00121:27:H3GGKBBXX:5:2210:5558:32543,J00121:27:H3GGKBBXX:5:1117:11931:2193,J00121:27:H3GGKBBXX:5:2214:13575:27865,J00121:27:H3GGKBBXX:5:1106:27326:46065,J00121:27:H3GGKBBXX:5:1107:23257:32121,J00121:27:H3GGKBBXX:5:1223:14712:7679,J00121:27:H3GGKBBXX:5:1117:11627:1982;sequence=TATAATGAAATGTATTTATTGTATTTA;start=268636;subtype=IES;support_ref=3;support_variant=43;type=IES;
scaffold51_105_with_IES	MILORD	internal_eliminated_sequence	270726	270794	.	.	.	ID=MILORD.105.270726.270794;Name=MILORD.105.270726.270794;bounded_by_ta=TRUE;common_boundary=Both;end=270794;ies_id=IESPGM.PTET51.1.105.250312;ies_left_dist=0;ies_min_dist=0;ies_right_dist=0;junction_seq=cattctcattctatgTAcaacaacaacaaggg;read_names=J00121:27:H3GGKBBXX:5:2121:28726:40297,J00121:27:H3GGKBBXX:5:2221:9993:18740,J00121:27:H3GGKBBXX:5:1109:10571:1560,J00121:27:H3GGKBBXX:5:2221:20588:21694,J00121:27:H3GGKBBXX:5:2123:17381:35796,J00121:27:H3GGKBBXX:5:1102:9516:28604,J00121:27:H3GGKBBXX:5:2121:27194:31066,J00121:27:H3GGKBBXX:5:2110:28219:32455,J00121:27:H3GGKBBXX:5:2217:12408:31998,J00121:27:H3GGKBBXX:5:2104:22019:24700,J00121:27:H3GGKBBXX:5:2112:30827:45027,J00121:27:H3GGKBBXX:5:1107:11475:33017,J00121:27:H3GGKBBXX:5:2222:16376:19742,J00121:27:H3GGKBBXX:5:1124:14763:12480,J00121:27:H3GGKBBXX:5:1126:16295:1103,J00121:27:H3GGKBBXX:5:2221:5193:41264,J00121:27:H3GGKBBXX:5:1109:6908:46768,J00121:27:H3GGKBBXX:5:1125:25164:28287,J00121:27:H3GGKBBXX:5:2216:8907:6343,J00121:27:H3GGKBBXX:5:1106:27661:7328,J00121:27:H3GGKBBXX:5:1209:19319:31347,J00121:27:H3GGKBBXX:5:1209:22394:25773,J00121:27:H3GGKBBXX:5:1207:19309:46276,J00121:27:H3GGKBBXX:5:1119:13514:2053,J00121:27:H3GGKBBXX:5:1105:10876:4374,J00121:27:H3GGKBBXX:5:2206:11393:2949,J00121:27:H3GGKBBXX:5:1224:14438:47295,J00121:27:H3GGKBBXX:5:1114:28351:14678,J00121:27:H3GGKBBXX:5:1102:15473:35303,J00121:27:H3GGKBBXX:5:2206:19755:39031,J00121:27:H3GGKBBXX:5:2221:27367:1332,J00121:27:H3GGKBBXX:5:2223:13027:7996,J00121:27:H3GGKBBXX:5:2111:22414:6536,J00121:27:H3GGKBBXX:5:2218:31741:5077,J00121:27:H3GGKBBXX:5:1120:26047:35936,J00121:27:H3GGKBBXX:5:2113:14773:35532,J00121:27:H3GGKBBXX:5:1116:14346:21957,J00121:27:H3GGKBBXX:5:1111:2240:37062,J00121:27:H3GGKBBXX:5:2123:13443:7169,J00121:27:H3GGKBBXX:5:2216:7608:37396,J00121:27:H3GGKBBXX:5:1116:22353:24437,J00121:27:H3GGKBBXX:5:2223:12418:48509,J00121:27:H3GGKBBXX:5:2215:30097:27303,J00121:27:H3GGKBBXX:5:1223:10754:18405,J00121:27:H3GGKBBXX:5:1202:27986:7117;sequence=TATTGTATATGATTAATAACTACTTTTATTGTAATCTTGATTAAATTGTACTTCAATTTAATTCTACAA;start=270726;subtype=IES;support_ref=4;support_variant=45;type=IES;
scaffold51_105_with_IES	MILORD	internal_eliminated_sequence	273445	273525	.	.	.	ID=MILORD.105.273445.273525;Name=MILORD.105.273445.273525;bounded_by_ta=TRUE;common_boundary=Both;end=273525;ies_id=IESPGM.PTET51.1.105.252962;ies_left_dist=0;ies_min_dist=0;ies_right_dist=0;junction_seq=cattaataaattaaaTAttcttgatattttac;read_names=J00121:27:H3GGKBBXX:5:2115:24474:11231,J00121:27:H3GGKBBXX:5:2109:27214:48896,J00121:27:H3GGKBBXX:5:2108:12702:16190;sequence=TACAGTAACTTTATTTATAATTATATATTAATAATATATTATTTTCTATTATTAATAATAAAAATATTCTACCCTTCTCTG;start=273445;subtype=IES;support_ref=0;support_variant=3;type=IES;
scaffold51_105_with_IES	MILORD	internal_eliminated_sequence	279141	279187	.	.	.	ID=MILORD.105.279141.279187;Name=MILORD.105.279141.279187;bounded_by_ta=TRUE;common_boundary=LEFT;end=279187;ies_id=IESPGM.PTET51.1.105.258487;ies_left_dist=0;ies_min_dist=0;ies_right_dist=-2;junction_seq=aaccgaagagagtgaTAtaatttatttccatc;read_names=J00121:27:H3GGKBBXX:5:1115:21714:20410;sequence=TACAGAGGGATATTATTAATCCTTAAAATATTTGTACTCAAACTGTA;start=279141;subtype=PARTIAL_EXTERNAL;support_ref=3;support_variant=1;type=ALTERNATIVE;
scaffold51_105_with_IES	MILORD	internal_eliminated_sequence	279141	279185	.	.	.	ID=MILORD.105.279141.279185;Name=MILORD.105.279141.279185;bounded_by_ta=TRUE;common_boundary=Both;end=279185;ies_id=IESPGM.PTET51.1.105.258487;ies_left_dist=0;ies_min_dist=0;ies_right_dist=0;junction_seq=aaccgaagagagtgaTAtataatttatttcca;read_names=J00121:27:H3GGKBBXX:5:1215:19705:24384,J00121:27:H3GGKBBXX:5:1102:8948:26705,J00121:27:H3GGKBBXX:5:1228:4574:23909,J00121:27:H3GGKBBXX:5:2226:24728:17157,J00121:27:H3GGKBBXX:5:1204:5781:7117,J00121:27:H3GGKBBXX:5:1121:14113:24366,J00121:27:H3GGKBBXX:5:1103:27184:42794,J00121:27:H3GGKBBXX:5:1226:7781:47120,J00121:27:H3GGKBBXX:5:1110:18284:7504,J00121:27:H3GGKBBXX:5:2116:14702:10405,J00121:27:H3GGKBBXX:5:2203:24464:19021,J00121:27:H3GGKBBXX:5:2125:28645:33721,J00121:27:H3GGKBBXX:5:2216:15544:46997,J00121:27:H3GGKBBXX:5:2225:25164:1947,J00121:27:H3GGKBBXX:5:2113:23084:13183,J00121:27:H3GGKBBXX:5:1106:22587:13728,J00121:27:H3GGKBBXX:5:1203:5396:14256,J00121:27:H3GGKBBXX:5:2209:20090:24384,J00121:27:H3GGKBBXX:5:2208:15686:3319,J00121:27:H3GGKBBXX:5:2104:11505:18581,J00121:27:H3GGKBBXX:5:2103:14032:24050,J00121:27:H3GGKBBXX:5:2114:29904:27250,J00121:27:H3GGKBBXX:5:1218:22780:38293,J00121:27:H3GGKBBXX:5:1224:27052:37853,J00121:27:H3GGKBBXX:5:2209:20060:24331,J00121:27:H3GGKBBXX:5:1214:23510:16770,J00121:27:H3GGKBBXX:5:2113:19593:35620,J00121:27:H3GGKBBXX:5:1211:19086:21307,J00121:27:H3GGKBBXX:5:2112:26332:43005,J00121:27:H3GGKBBXX:5:1125:24840:23329,J00121:27:H3GGKBBXX:5:1120:29680:21694,J00121:27:H3GGKBBXX:5:1227:7547:34125,J00121:27:H3GGKBBXX:5:2124:19147:25984,J00121:27:H3GGKBBXX:5:1228:24292:44359,J00121:27:H3GGKBBXX:5:2111:24464:16172,J00121:27:H3GGKBBXX:5:1203:23906:37537,J00121:27:H3GGKBBXX:5:1223:14773:10844,J00121:27:H3GGKBBXX:5:2118:12723:45168,J00121:27:H3GGKBBXX:5:2103:18487:46997,J00121:27:H3GGKBBXX:5:2207:24261:34002,J00121:27:H3GGKBBXX:5:1110:19228:10335,J00121:27:H3GGKBBXX:5:2204:4340:18265,J00121:27:H3GGKBBXX:5:1210:19816:8084,J00121:27:H3GGKBBXX:5:2123:18071:14133,J00121:27:H3GGKBBXX:5:2119:22810:39400,J00121:27:H3GGKBBXX:5:2116:2960:7011,J00121:27:H3GGKBBXX:5:1217:20425:27778,J00121:27:H3GGKBBXX:5:1221:24485:40121,J00121:27:H3GGKBBXX:5:1221:11901:8822;sequence=TACAGAGGGATATTATTAATCCTTAAAATATTTGTACTCAAACTG;start=279141;subtype=IES;support_ref=9;support_variant=49;type=IES;
scaffold51_105_with_IES	MILORD	internal_eliminated_sequence	285122	285171	.	.	.	ID=MILORD.105.285122.285171;Name=MILORD.105.285122.285171;bounded_by_ta=TRUE;common_boundary=Both;end=285171;ies_id=IESPGM.PTET51.1.105.264423;ies_left_dist=0;ies_min_dist=0;ies_right_dist=0;junction_seq=tcacatatattctgaTAatgtgagcagttcaa;read_names=J00121:27:H3GGKBBXX:5:2207:21836:31312,J00121:27:H3GGKBBXX:5:2124:14316:36780,J00121:27:H3GGKBBXX:5:1210:20669:6396,J00121:27:H3GGKBBXX:5:2208:29214:34565,J00121:27:H3GGKBBXX:5:1121:23500:3846,J00121:27:H3GGKBBXX:5:2101:22739:39207,J00121:27:H3GGKBBXX:5:2123:26332:18177,J00121:27:H3GGKBBXX:5:1117:13494:41335,J00121:27:H3GGKBBXX:5:2207:30695:43075,J00121:27:H3GGKBBXX:5:2223:17645:30310,J00121:27:H3GGKBBXX:5:2211:4898:14238,J00121:27:H3GGKBBXX:5:2218:13880:13799,J00121:27:H3GGKBBXX:5:1102:14072:32103,J00121:27:H3GGKBBXX:5:1207:4827:16612,J00121:27:H3GGKBBXX:5:1202:19065:31751,J00121:27:H3GGKBBXX:5:1202:7517:17720,J00121:27:H3GGKBBXX:5:2109:31903:15662,J00121:27:H3GGKBBXX:5:2117:3001:44289,J00121:27:H3GGKBBXX:5:1212:12449:48386,J00121:27:H3GGKBBXX:5:2117:8958:32068,J00121:27:H3GGKBBXX:5:2109:27204:9842,J00121:27:H3GGKBBXX:5:1221:20354:26037,J00121:27:H3GGKBBXX:5:1212:10795:30573,J00121:27:H3GGKBBXX:5:1201:10805:10792,J00121:27:H3GGKBBXX:5:1201:5852:43181,J00121:27:H3GGKBBXX:5:2225:13748:30802,J00121:27:H3GGKBBXX:5:1107:12621:17175,J00121:27:H3GGKBBXX:5:2219:17350:30749,J00121:27:H3GGKBBXX:5:2224:20851:2281,J00121:27:H3GGKBBXX:5:2103:29670:32894,J00121:27:H3GGKBBXX:5:1123:21034:33229,J00121:27:H3GGKBBXX:5:1217:29853:16260,J00121:27:H3GGKBBXX:5:2224:16559:2404,J00121:27:H3GGKBBXX:5:1117:8734:16207,J00121:27:H3GGKBBXX:5:2101:27894:27531,J00121:27:H3GGKBBXX:5:1226:23571:31892,J00121:27:H3GGKBBXX:5:1208:16833:1402,J00121:27:H3GGKBBXX:5:2103:15108:48948,J00121:27:H3GGKBBXX:5:2212:10845:3055,J00121:27:H3GGKBBXX:5:1121:13362:29536;sequence=TACACTTTAAATAACAATTGTAATCAACACCATCTAACATCCTCCAACTG;start=285122;subtype=IES;support_ref=68;support_variant=40;type=IES;
scaffold51_105_with_IES	MILORD	internal_eliminated_sequence	287218	287265	.	.	.	ID=MILORD.105.287218.287265;Name=MILORD.105.287218.287265;bounded_by_ta=TRUE;common_boundary=Both;end=287265;ies_id=IESPGM.PTET51.1.105.266469;ies_left_dist=0;ies_min_dist=0;ies_right_dist=0;junction_seq=ctattgttattatgaTAttaggttagttgatt;read_names=J00121:27:H3GGKBBXX:5:1210:9871:7943,J00121:27:H3GGKBBXX:5:2123:5193:27479,J00121:27:H3GGKBBXX:5:1121:29488:38064,J00121:27:H3GGKBBXX:5:1207:14184:38873,J00121:27:H3GGKBBXX:5:2212:6411:34090,J00121:27:H3GGKBBXX:5:1228:30157:47313,J00121:27:H3GGKBBXX:5:2125:25388:19214,J00121:27:H3GGKBBXX:5:2207:26971:30398,J00121:27:H3GGKBBXX:5:1204:16701:20973,J00121:27:H3GGKBBXX:5:2102:7882:49159,J00121:27:H3GGKBBXX:5:2227:31507:42724,J00121:27:H3GGKBBXX:5:1112:19969:24138,J00121:27:H3GGKBBXX:5:1126:14783:41950,J00121:27:H3GGKBBXX:5:2202:10206:31945,J00121:27:H3GGKBBXX:5:2109:29051:29888,J00121:27:H3GGKBBXX:5:2110:25114:48421,J00121:27:H3GGKBBXX:5:1219:28909:47295,J00121:27:H3GGKBBXX:5:2111:2382:1719,J00121:27:H3GGKBBXX:5:2227:15067:5165,J00121:27:H3GGKBBXX:5:2202:19015:15170,J00121:27:H3GGKBBXX:5:1108:26910:46258,J00121:27:H3GGKBBXX:5:2202:13220:25457,J00121:27:H3GGKBBXX:5:1106:15229:46979,J00121:27:H3GGKBBXX:5:1128:29792:20691,J00121:27:H3GGKBBXX:5:2113:7151:4532,J00121:27:H3GGKBBXX:5:2224:25144:38416,J00121:27:H3GGKBBXX:5:1104:28767:33404,J00121:27:H3GGKBBXX:5:2117:16478:23751;sequence=TATACTCAATTCGGGATTGCTTTATTATCTCGAAATTTAAATCATCTA;start=287218;subtype=IES;support_ref=8;support_variant=28;type=IES;
scaffold51_105_with_IES	MILORD	internal_eliminated_sequence	297801	297887	.	.	.	ID=MILORD.105.297801.297887;Name=MILORD.105.297801.297887;bounded_by_ta=TRUE;common_boundary=Both;end=297887;ies_id=IESPGM.PTET51.1.105.277004;ies_left_dist=0;ies_min_dist=0;ies_right_dist=0;junction_seq=agaatccttatattgTAcaactctttttgttt;read_names=J00121:27:H3GGKBBXX:5:2223:29640:17649,J00121:27:H3GGKBBXX:5:1111:24129:43058,J00121:27:H3GGKBBXX:5:2202:6147:45766,J00121:27:H3GGKBBXX:5:2210:5761:27514,J00121:27:H3GGKBBXX:5:2216:15260:42741,J00121:27:H3GGKBBXX:5:2219:4381:46364,J00121:27:H3GGKBBXX:5:1125:28209:11583,J00121:27:H3GGKBBXX:5:1122:19684:18933,J00121:27:H3GGKBBXX:5:2227:23663:29870,J00121:27:H3GGKBBXX:5:1205:6573:33774,J00121:27:H3GGKBBXX:5:2111:30269:3371,J00121:27:H3GGKBBXX:5:2111:3599:6923,J00121:27:H3GGKBBXX:5:2117:30005:44974,J00121:27:H3GGKBBXX:5:1117:4736:42970,J00121:27:H3GGKBBXX:5:2223:23480:27690,J00121:27:H3GGKBBXX:5:1225:8775:39594,J00121:27:H3GGKBBXX:5:1206:22567:41194,J00121:27:H3GGKBBXX:5:2219:22851:26881,J00121:27:H3GGKBBXX:5:1221:9049:8945,J00121:27:H3GGKBBXX:5:2220:30056:18054,J00121:27:H3GGKBBXX:5:1104:12439:40983,J00121:27:H3GGKBBXX:5:1210:23673:29958,J00121:27:H3GGKBBXX:5:2205:11241:4338,J00121:27:H3GGKBBXX:5:2128:27255:45660;sequence=TATTGCATATATGTTATTATTTGATTTATTAATAGATTAAAATTGTATAAAAACTTATAGATTTTAAAACTAATATCAATTTAATAA;start=297801;subtype=IES;support_ref=4;support_variant=24;type=IES;
scaffold51_105_with_IES	MILORD	internal_eliminated_sequence	303558	303584	.	.	.	ID=MILORD.105.303558.303584;Name=MILORD.105.303558.303584;bounded_by_ta=TRUE;common_boundary=Both;end=303584;ies_id=IESPGM.PTET51.1.105.282674;ies_left_dist=0;ies_min_dist=0;ies_right_dist=0;junction_seq=tttttatgcttcagaTAagaatcttgaaaatt;read_names=J00121:27:H3GGKBBXX:5:2213:12489:23171,J00121:27:H3GGKBBXX:5:1212:7973:30573,J00121:27:H3GGKBBXX:5:1208:6918:27865,J00121:27:H3GGKBBXX:5:1117:26098:2650,J00121:27:H3GGKBBXX:5:2101:15706:22837,J00121:27:H3GGKBBXX:5:2219:6999:23399,J00121:27:H3GGKBBXX:5:1117:8542:5394,J00121:27:H3GGKBBXX:5:1109:22323:14010,J00121:27:H3GGKBBXX:5:2125:11302:26142,J00121:27:H3GGKBBXX:5:1126:20557:14924,J00121:27:H3GGKBBXX:5:1104:20669:17966,J00121:27:H3GGKBBXX:5:1207:18111:20955,J00121:27:H3GGKBBXX:5:2101:15798:2492,J00121:27:H3GGKBBXX:5:1125:21369:46961,J00121:27:H3GGKBBXX:5:2108:25510:37431,J00121:27:H3GGKBBXX:5:2208:17827:18986,J00121:27:H3GGKBBXX:5:2228:16610:27285,J00121:27:H3GGKBBXX:5:1125:11322:39717,J00121:27:H3GGKBBXX:5:2108:29782:12796,J00121:27:H3GGKBBXX:5:1120:15138:19953,J00121:27:H3GGKBBXX:5:2211:28148:23540,J00121:27:H3GGKBBXX:5:1213:9871:6009,J00121:27:H3GGKBBXX:5:2207:12154:36481,J00121:27:H3GGKBBXX:5:2104:7273:11284,J00121:27:H3GGKBBXX:5:1124:25022:1455,J00121:27:H3GGKBBXX:5:1223:24089:42706,J00121:27:H3GGKBBXX:5:1114:14093:16102,J00121:27:H3GGKBBXX:5:2104:6654:38275,J00121:27:H3GGKBBXX:5:2209:24129:44007,J00121:27:H3GGKBBXX:5:2201:26240:10211,J00121:27:H3GGKBBXX:5:1217:20283:13007,J00121:27:H3GGKBBXX:5:1216:28980:5569,J00121:27:H3GGKBBXX:5:1101:26575:11108,J00121:27:H3GGKBBXX:5:1224:14783:45256,J00121:27:H3GGKBBXX:5:2209:4624:4409,J00121:27:H3GGKBBXX:5:2205:2290:41546,J00121:27:H3GGKBBXX:5:2113:14661:9385,J00121:27:H3GGKBBXX:5:2223:7791:37818,J00121:27:H3GGKBBXX:5:1117:21298:10018,J00121:27:H3GGKBBXX:5:1120:11718:21553,J00121:27:H3GGKBBXX:5:1112:19958:33721,J00121:27:H3GGKBBXX:5:1107:18659:38222,J00121:27:H3GGKBBXX:5:1115:14854:32402,J00121:27:H3GGKBBXX:5:1113:3691:46012;sequence=TATAGCTTGAATCCTTCTTAACTACTA;start=303558;subtype=IES;support_ref=9;support_variant=44;type=IES;
scaffold51_105_with_IES	MILORD	internal_eliminated_sequence	303957	304032	.	.	.	ID=MILORD.105.303957.304032;Name=MILORD.105.303957.304032;bounded_by_ta=TRUE;common_boundary=Both;end=304032;ies_id=IESPGM.PTET51.1.105.283046;ies_left_dist=0;ies_min_dist=0;ies_right_dist=0;junction_seq=gttggagtctcttctTAtgagcatcatactct;read_names=J00121:27:H3GGKBBXX:5:1202:16650:34776,J00121:27:H3GGKBBXX:5:1225:22384:38134,J00121:27:H3GGKBBXX:5:2208:8471:37167,J00121:27:H3GGKBBXX:5:1116:20395:2123,J00121:27:H3GGKBBXX:5:2209:18406:33457,J00121:27:H3GGKBBXX:5:2224:21775:14783,J00121:27:H3GGKBBXX:5:2215:29630:29905,J00121:27:H3GGKBBXX:5:2215:23673:14906,J00121:27:H3GGKBBXX:5:2217:20040:13394,J00121:27:H3GGKBBXX:5:2213:22171:4989,J00121:27:H3GGKBBXX:5:1203:3539:29888,J00121:27:H3GGKBBXX:5:1127:24931:23874,J00121:27:H3GGKBBXX:5:1221:27722:39189,J00121:27:H3GGKBBXX:5:2107:25926:9385,J00121:27:H3GGKBBXX:5:1225:27986:30011,J00121:27:H3GGKBBXX:5:1120:7699:37871,J00121:27:H3GGKBBXX:5:2213:3021:25931,J00121:27:H3GGKBBXX:5:1223:15006:34424,J00121:27:H3GGKBBXX:5:1220:6593:1244,J00121:27:H3GGKBBXX:5:1123:8623:20867,J00121:27:H3GGKBBXX:5:2107:24627:30591,J00121:27:H3GGKBBXX:5:2113:4219:28956,J00121:27:H3GGKBBXX:5:1103:14905:29255,J00121:27:H3GGKBBXX:5:2206:19126:9033,J00121:27:H3GGKBBXX:5:2121:26007:30169;sequence=TATAGTTGACTATTGGCAATTTTATATTTTATTTCTAAATCCTAAATATAAAATAAACAAAATTGAGAAACATCTA;start=303957;subtype=IES;support_ref=48;support_variant=25;type=IES;
scaffold51_105_with_IES	MILORD	internal_eliminated_sequence	304964	305038	.	.	.	ID=MILORD.105.304964.305038;Name=MILORD.105.304964.305038;bounded_by_ta=TRUE;common_boundary=Both;end=305038;ies_id=IESPGM.PTET51.1.105.283977;ies_left_dist=0;ies_min_dist=0;ies_right_dist=0;junction_seq=aaatttgaatttttaTAatgataacagagaat;read_names=J00121:27:H3GGKBBXX:5:1114:9962:7504,J00121:27:H3GGKBBXX:5:2110:23957:47190,J00121:27:H3GGKBBXX:5:1120:30086:36147,J00121:27:H3GGKBBXX:5:1223:10287:39998,J00121:27:H3GGKBBXX:5:1220:10531:41194,J00121:27:H3GGKBBXX:5:2217:25093:31118,J00121:27:H3GGKBBXX:5:1228:16681:22379,J00121:27:H3GGKBBXX:5:1211:10054:39594,J00121:27:H3GGKBBXX:5:2212:7902:20041,J00121:27:H3GGKBBXX:5:1108:18213:18423,J00121:27:H3GGKBBXX:5:2218:24830:16172,J00121:27:H3GGKBBXX:5:2215:14641:12128,J00121:27:H3GGKBBXX:5:2221:21816:31171,J00121:27:H3GGKBBXX:5:2112:29620:7556,J00121:27:H3GGKBBXX:5:1107:21491:27127,J00121:27:H3GGKBBXX:5:2109:26717:27145,J00121:27:H3GGKBBXX:5:2214:7283:40139,J00121:27:H3GGKBBXX:5:1124:11779:3371,J00121:27:H3GGKBBXX:5:2215:23175:4690,J00121:27:H3GGKBBXX:5:1124:8186:7099,J00121:27:H3GGKBBXX:5:1109:15037:7539,J00121:27:H3GGKBBXX:5:1112:21937:31382,J00121:27:H3GGKBBXX:5:1227:25936:19109,J00121:27:H3GGKBBXX:5:2227:31395:19671,J00121:27:H3GGKBBXX:5:1214:12012:10528,J00121:27:H3GGKBBXX:5:1121:12378:8312,J00121:27:H3GGKBBXX:5:1122:7385:20586,J00121:27:H3GGKBBXX:5:1207:18812:46750,J00121:27:H3GGKBBXX:5:1102:6989:36886,J00121:27:H3GGKBBXX:5:1116:10338:40051,J00121:27:H3GGKBBXX:5:1128:21582:41563,J00121:27:H3GGKBBXX:5:2117:6167:45590,J00121:27:H3GGKBBXX:5:2121:25489:36552;sequence=TATTGTCGATTGAAATCCGAAACAGATTTAGGGTCTAATTTGGAGTGGAAAATAGAATTTAGAATTGGTCAACAG;start=304964;subtype=IES;support_ref=18;support_variant=33;type=IES;
scaffold51_105_with_IES	MILORD	internal_eliminated_sequence	306274	306302	.	.	.	ID=MILORD.105.306274.306302;Name=MILORD.105.306274.306302;bounded_by_ta=TRUE;common_boundary=Both;end=306302;ies_id=IESPGM.PTET51.1.105.285212;ies_left_dist=0;ies_min_dist=0;ies_right_dist=0;junction_seq=tatgatcaaatcaagTAaaaccctaatatcat;read_names=J00121:27:H3GGKBBXX:5:2117:22435:10053,J00121:27:H3GGKBBXX:5:1121:21653:42425,J00121:27:H3GGKBBXX:5:2115:26271:30556,J00121:27:H3GGKBBXX:5:1111:18396:41352,J00121:27:H3GGKBBXX:5:1124:17645:30907,J00121:27:H3GGKBBXX:5:1107:3701:5939,J00121:27:H3GGKBBXX:5:1102:12185:12339,J00121:27:H3GGKBBXX:5:1119:25814:24384,J00121:27:H3GGKBBXX:5:2201:28625:15117,J00121:27:H3GGKBBXX:5:1204:10480:42267,J00121:27:H3GGKBBXX:5:1123:16995:7556,J00121:27:H3GGKBBXX:5:1127:8592:40227,J00121:27:H3GGKBBXX:5:1210:8227:37695,J00121:27:H3GGKBBXX:5:1121:17239:43849,J00121:27:H3GGKBBXX:5:1219:29934:2088,J00121:27:H3GGKBBXX:5:2107:13829:41106,J00121:27:H3GGKBBXX:5:1109:28919:31206,J00121:27:H3GGKBBXX:5:2103:6542:20146,J00121:27:H3GGKBBXX:5:2106:27803:16823,J00121:27:H3GGKBBXX:5:1124:9881:7574;sequence=TATAAGCATTTTCTTAGTCATCTTCGCTA;start=306274;subtype=IES;support_ref=54;support_variant=20;type=IES;
scaffold51_105_with_IES	MILORD	internal_eliminated_sequence	306808	306854	.	.	.	ID=MILORD.105.306808.306854;Name=MILORD.105.306808.306854;bounded_by_ta=TRUE;common_boundary=None;end=306854;ies_id=IESPGM.PTET51.1.105.285212;ies_left_dist=-534;ies_min_dist=534;ies_right_dist=-552;junction_seq=gagaataagtcaatgTAgtcacaagagaaaat;read_names=J00121:27:H3GGKBBXX:5:1204:7090:36886;sequence=TATAGATATAGAATTTGGTATCTCGAACACGCAACCTGAAACGACAA;start=306808;subtype=MAC;support_ref=80;support_variant=1;type=CRYPTIC;
scaffold51_105_with_IES	MILORD	internal_eliminated_sequence	307298	307383	.	.	.	ID=MILORD.105.307298.307383;Name=MILORD.105.307298.307383;bounded_by_ta=TRUE;common_boundary=None;end=307383;ies_id=IESPGM.PTET51.1.105.287155;ies_left_dist=948;ies_min_dist=889;ies_right_dist=889;junction_seq=attgaatcattaataTAcaatcaaggtaattt;read_names=J00121:27:H3GGKBBXX:5:1223:13687:43251;sequence=TATTATAAATATTTATAAAGTTAATATTAAACTAAAATTTCCTGGAAGAATTAATTTCATAAGTTAAAAACAAATTATTTACCCAA;start=307298;subtype=MAC;support_ref=92;support_variant=1;type=CRYPTIC;
scaffold51_105_with_IES	MILORD	internal_eliminated_sequence	307319	307383	.	.	.	ID=MILORD.105.307319.307383;Name=MILORD.105.307319.307383;bounded_by_ta=TRUE;common_boundary=None;end=307383;ies_id=IESPGM.PTET51.1.105.287155;ies_left_dist=927;ies_min_dist=889;ies_right_dist=889;junction_seq=aaatatttataaagtTAcaatcaaggtaattt;read_names=J00121:27:H3GGKBBXX:5:1203:19674:25949,J00121:27:H3GGKBBXX:5:1228:14996:9367;sequence=TAATATTAAACTAAAATTTCCTGGAAGAATTAATTTCATAAGTTAAAAACAAATTATTTACCCAA;start=307319;subtype=MAC;support_ref=154;support_variant=2;type=CRYPTIC;
scaffold51_105_with_IES	MILORD	internal_eliminated_sequence	308246	308272	.	.	.	ID=MILORD.105.308246.308272;Name=MILORD.105.308246.308272;bounded_by_ta=TRUE;common_boundary=Both;end=308272;ies_id=IESPGM.PTET51.1.105.287155;ies_left_dist=0;ies_min_dist=0;ies_right_dist=0;junction_seq=agggctatttgttatTAcagatttcagagcaa;read_names=J00121:27:H3GGKBBXX:5:2224:19766:24278,J00121:27:H3GGKBBXX:5:1227:27915:19197,J00121:27:H3GGKBBXX:5:1222:16264:46838,J00121:27:H3GGKBBXX:5:2128:25915:3459,J00121:27:H3GGKBBXX:5:1222:12073:31453,J00121:27:H3GGKBBXX:5:1222:18051:19443,J00121:27:H3GGKBBXX:5:2108:20811:46627,J00121:27:H3GGKBBXX:5:2126:19603:12779,J00121:27:H3GGKBBXX:5:1222:8308:21799,J00121:27:H3GGKBBXX:5:1210:7101:13306,J00121:27:H3GGKBBXX:5:2220:14722:44060,J00121:27:H3GGKBBXX:5:2207:4543:12321,J00121:27:H3GGKBBXX:5:1115:11556:31751,J00121:27:H3GGKBBXX:5:2211:28209:25650,J00121:27:H3GGKBBXX:5:1226:14631:3530,J00121:27:H3GGKBBXX:5:1118:10450:11266,J00121:27:H3GGKBBXX:5:2107:10013:44834,J00121:27:H3GGKBBXX:5:1226:18304:45766,J00121:27:H3GGKBBXX:5:1209:18416:3125,J00121:27:H3GGKBBXX:5:1110:23236:9965,J00121:27:H3GGKBBXX:5:2214:25865:7205,J00121:27:H3GGKBBXX:5:1126:13930:11741,J00121:27:H3GGKBBXX:5:1216:16508:21940,J00121:27:H3GGKBBXX:5:1227:9211:31312,J00121:27:H3GGKBBXX:5:1202:20273:33457,J00121:27:H3GGKBBXX:5:2115:12662:29518,J00121:27:H3GGKBBXX:5:1202:15341:27408,J00121:27:H3GGKBBXX:5:1224:4716:15469,J00121:27:H3GGKBBXX:5:2115:4614:47506,J00121:27:H3GGKBBXX:5:2208:18193:15152,J00121:27:H3GGKBBXX:5:1218:11962:36780,J00121:27:H3GGKBBXX:5:1125:14570:18757,J00121:27:H3GGKBBXX:5:1202:17868:46381,J00121:27:H3GGKBBXX:5:2219:12479:26213,J00121:27:H3GGKBBXX:5:2221:18233:19654,J00121:27:H3GGKBBXX:5:1109:6837:13763,J00121:27:H3GGKBBXX:5:1112:24982:22415,J00121:27:H3GGKBBXX:5:2219:27823:2439,J00121:27:H3GGKBBXX:5:1201:26585:36903,J00121:27:H3GGKBBXX:5:2221:4838:14414,J00121:27:H3GGKBBXX:5:2225:29741:45185;sequence=TATAGTGAAAAATGTATTGATTATTTA;start=308246;subtype=IES;support_ref=15;support_variant=41;type=IES;
scaffold51_105_with_IES	MILORD	internal_eliminated_sequence	310792	310817	.	.	.	ID=MILORD.105.310792.310817;Name=MILORD.105.310792.310817;bounded_by_ta=TRUE;common_boundary=Both;end=310817;ies_id=IESPGM.PTET51.1.105.289674;ies_left_dist=0;ies_min_dist=0;ies_right_dist=0;junction_seq=cttttccttttaatcTAagctaagaattatct;read_names=J00121:27:H3GGKBBXX:5:1118:23683:30784,J00121:27:H3GGKBBXX:5:2224:26078:31699,J00121:27:H3GGKBBXX:5:2118:28047:44042,J00121:27:H3GGKBBXX:5:2118:23165:21483,J00121:27:H3GGKBBXX:5:1102:7162:45520,J00121:27:H3GGKBBXX:5:1124:9526:4145,J00121:27:H3GGKBBXX:5:1221:19248:36218,J00121:27:H3GGKBBXX:5:2114:29812:10844,J00121:27:H3GGKBBXX:5:2109:28300:11073,J00121:27:H3GGKBBXX:5:2212:2402:4602,J00121:27:H3GGKBBXX:5:1124:9455:3881,J00121:27:H3GGKBBXX:5:1212:12946:1666,J00121:27:H3GGKBBXX:5:2226:18862:8752,J00121:27:H3GGKBBXX:5:1106:12997:18177,J00121:27:H3GGKBBXX:5:2219:7923:17438,J00121:27:H3GGKBBXX:5:2220:13017:10018,J00121:27:H3GGKBBXX:5:1104:4482:14291,J00121:27:H3GGKBBXX:5:1209:24251:36306,J00121:27:H3GGKBBXX:5:1117:29224:33035,J00121:27:H3GGKBBXX:5:1204:22942:46522,J00121:27:H3GGKBBXX:5:2128:27154:21465,J00121:27:H3GGKBBXX:5:1101:8004:44377,J00121:27:H3GGKBBXX:5:1227:18020:45273,J00121:27:H3GGKBBXX:5:1124:16031:17561,J00121:27:H3GGKBBXX:5:1210:22181:31382,J00121:27:H3GGKBBXX:5:2113:17188:46188,J00121:27:H3GGKBBXX:5:2214:17066:21430,J00121:27:H3GGKBBXX:5:1118:15524:43796,J00121:27:H3GGKBBXX:5:1208:21349:35180,J00121:27:H3GGKBBXX:5:1104:11282:19988,J00121:27:H3GGKBBXX:5:1125:9323:34600,J00121:27:H3GGKBBXX:5:1201:11292:30099,J00121:27:H3GGKBBXX:5:1217:24302:41528,J00121:27:H3GGKBBXX:5:1102:28361:18423,J00121:27:H3GGKBBXX:5:2224:29559:2914,J00121:27:H3GGKBBXX:5:1107:28574:36481,J00121:27:H3GGKBBXX:5:1220:11414:16067,J00121:27:H3GGKBBXX:5:1214:26392:37554,J00121:27:H3GGKBBXX:5:1110:26758:31259,J00121:27:H3GGKBBXX:5:2128:9932:19021,J00121:27:H3GGKBBXX:5:1118:15432:43779,J00121:27:H3GGKBBXX:5:2207:32075:38820,J00121:27:H3GGKBBXX:5:2218:31030:43796,J00121:27:H3GGKBBXX:5:2104:21481:17860,J00121:27:H3GGKBBXX:5:2104:19258:28815,J00121:27:H3GGKBBXX:5:1118:21947:44799,J00121:27:H3GGKBBXX:5:1208:4482:38345,J00121:27:H3GGKBBXX:5:1210:9354:36095,J00121:27:H3GGKBBXX:5:2218:8511:12058,J00121:27:H3GGKBBXX:5:1115:17939:23610,J00121:27:H3GGKBBXX:5:1213:15777:37273,J00121:27:H3GGKBBXX:5:1216:26930:32683,J00121:27:H3GGKBBXX:5:2208:29244:13588,J00121:27:H3GGKBBXX:5:2116:26088:18247,J00121:27:H3GGKBBXX:5:2228:19238:39998,J00121:27:H3GGKBBXX:5:2113:26545:45871,J00121:27:H3GGKBBXX:5:1218:5051:12146,J00121:27:H3GGKBBXX:5:1219:23064:27848,J00121:27:H3GGKBBXX:5:2114:29812:9754,J00121:27:H3GGKBBXX:5:2125:29102:17139,J00121:27:H3GGKBBXX:5:1221:16051:43234,J00121:27:H3GGKBBXX:5:2202:11475:4637,J00121:27:H3GGKBBXX:5:1121:26656:2563,J00121:27:H3GGKBBXX:5:2217:19329:7275,J00121:27:H3GGKBBXX:5:1202:22049:5798,J00121:27:H3GGKBBXX:5:1120:22059:24947;sequence=TATAGATAAAGTCAATTATTGATTTA;start=310792;subtype=IES;support_ref=9;support_variant=66;type=IES;
scaffold51_105_with_IES	MILORD	internal_eliminated_sequence	311009	311060	.	.	.	ID=MILORD.105.311009.311060;Name=MILORD.105.311009.311060;bounded_by_ta=TRUE;common_boundary=Both;end=311060;ies_id=IESPGM.PTET51.1.105.289865;ies_left_dist=0;ies_min_dist=0;ies_right_dist=0;junction_seq=ttgtaatttattttgTAtttatttcatcaatt;read_names=J00121:27:H3GGKBBXX:5:1204:29548:24806,J00121:27:H3GGKBBXX:5:1118:25986:6361,J00121:27:H3GGKBBXX:5:1112:8714:7064,J00121:27:H3GGKBBXX:5:2203:26636:39805,J00121:27:H3GGKBBXX:5:1215:8075:48649,J00121:27:H3GGKBBXX:5:1105:24322:29536,J00121:27:H3GGKBBXX:5:2218:4513:17825,J00121:27:H3GGKBBXX:5:2105:5051:9895,J00121:27:H3GGKBBXX:5:1207:29244:30960,J00121:27:H3GGKBBXX:5:1209:17086:8805,J00121:27:H3GGKBBXX:5:2121:7324:37783,J00121:27:H3GGKBBXX:5:1209:23226:14449;sequence=TATTGTATGATCATCATTATAATTGATAATTAAATCTAATATTCCTCCACAA;start=311009;subtype=IES;support_ref=136;support_variant=12;type=IES;
scaffold51_105_with_IES	MILORD	internal_eliminated_sequence	312202	312257	.	.	.	ID=MILORD.105.312202.312257;Name=MILORD.105.312202.312257;bounded_by_ta=TRUE;common_boundary=Both;end=312257;ies_id=IESPGM.PTET51.1.105.291006;ies_left_dist=0;ies_min_dist=0;ies_right_dist=0;junction_seq=gtaattaatacttcgTAcataatacttaattt;read_names=J00121:27:H3GGKBBXX:5:1207:28392:41897,J00121:27:H3GGKBBXX:5:2108:12225:22643;sequence=TATAGGTATTCTCTATTTTTAATTAATTTAGTAGTATTAGAGTATCAGCTCAATAA;start=312202;subtype=IES;support_ref=11;support_variant=2;type=IES;
scaffold51_105_with_IES	MILORD	internal_eliminated_sequence	312277	312304	.	.	.	ID=MILORD.105.312277.312304;Name=MILORD.105.312277.312304;bounded_by_ta=TRUE;common_boundary=Both;end=312304;ies_id=IESPGM.PTET51.1.105.291025;ies_left_dist=0;ies_min_dist=0;ies_right_dist=0;junction_seq=taatacttaatttgcTAcatgattaagttctg;read_names=J00121:27:H3GGKBBXX:5:1226:24951:46979,J00121:27:H3GGKBBXX:5:2111:24616:23470,J00121:27:H3GGKBBXX:5:2115:21481:46627,J00121:27:H3GGKBBXX:5:2220:4411:32595,J00121:27:H3GGKBBXX:5:2227:12773:19408,J00121:27:H3GGKBBXX:5:1126:30837:17157,J00121:27:H3GGKBBXX:5:2107:5061:15821,J00121:27:H3GGKBBXX:5:2125:31243:41634;sequence=TATAGATGACATATTCTCTTATTAACAT;start=312277;subtype=IES;support_ref=0;support_variant=8;type=IES;
scaffold51_105_with_IES	MILORD	internal_eliminated_sequence	313027	313053	.	.	.	ID=MILORD.105.313027.313053;Name=MILORD.105.313027.313053;bounded_by_ta=TRUE;common_boundary=Both;end=313053;ies_id=IESPGM.PTET51.1.105.291747;ies_left_dist=0;ies_min_dist=0;ies_right_dist=0;junction_seq=tacgaagtcaccaatTAcaattaaaaatttga;read_names=J00121:27:H3GGKBBXX:5:2209:26920:7064,J00121:27:H3GGKBBXX:5:2123:31243:7064,J00121:27:H3GGKBBXX:5:2206:15087:35268,J00121:27:H3GGKBBXX:5:2102:29214:40614,J00121:27:H3GGKBBXX:5:1114:5294:37994,J00121:27:H3GGKBBXX:5:1203:21065:45766,J00121:27:H3GGKBBXX:5:1211:28747:25386,J00121:27:H3GGKBBXX:5:1124:9090:11724,J00121:27:H3GGKBBXX:5:2117:6421:8013,J00121:27:H3GGKBBXX:5:2103:9516:33774,J00121:27:H3GGKBBXX:5:2221:7720:23417,J00121:27:H3GGKBBXX:5:2219:23916:40719,J00121:27:H3GGKBBXX:5:1114:5416:37888,J00121:27:H3GGKBBXX:5:1113:17726:14519,J00121:27:H3GGKBBXX:5:2224:25702:18212,J00121:27:H3GGKBBXX:5:2112:22516:9174,J00121:27:H3GGKBBXX:5:2126:9516:37361,J00121:27:H3GGKBBXX:5:1124:18142:12990,J00121:27:H3GGKBBXX:5:1211:21308:27549,J00121:27:H3GGKBBXX:5:2211:19116:16964,J00121:27:H3GGKBBXX:5:1227:23439:10493,J00121:27:H3GGKBBXX:5:1207:5660:28815,J00121:27:H3GGKBBXX:5:2101:1651:41000,J00121:27:H3GGKBBXX:5:2104:5710:7205;sequence=TATGGTTTAATATAAATATGTGAATCA;start=313027;subtype=IES;support_ref=0;support_variant=24;type=IES;
scaffold51_105_with_IES	MILORD	internal_eliminated_sequence	313251	313280	.	.	.	ID=MILORD.105.313251.313280;Name=MILORD.105.313251.313280;bounded_by_ta=TRUE;common_boundary=Both;end=313280;ies_id=IESPGM.PTET51.1.105.291944;ies_left_dist=0;ies_min_dist=0;ies_right_dist=0;junction_seq=ggataaataattaagTAcgcaaagttaaagct;read_names=J00121:27:H3GGKBBXX:5:1106:11830:27373,J00121:27:H3GGKBBXX:5:2213:28595:15803,J00121:27:H3GGKBBXX:5:2225:11373:16137,J00121:27:H3GGKBBXX:5:1115:8978:32771,J00121:27:H3GGKBBXX:5:1101:21237:23276,J00121:27:H3GGKBBXX:5:1201:17066:2791,J00121:27:H3GGKBBXX:5:1215:6816:18652,J00121:27:H3GGKBBXX:5:1222:14336:43919,J00121:27:H3GGKBBXX:5:1124:8785:38803,J00121:27:H3GGKBBXX:5:2202:15645:33492,J00121:27:H3GGKBBXX:5:1121:8603:12919,J00121:27:H3GGKBBXX:5:2108:5101:26160,J00121:27:H3GGKBBXX:5:1220:31477:34934,J00121:27:H3GGKBBXX:5:2115:22343:26529,J00121:27:H3GGKBBXX:5:1126:20486:25457,J00121:27:H3GGKBBXX:5:2217:25154:14238,J00121:27:H3GGKBBXX:5:1217:9029:48509,J00121:27:H3GGKBBXX:5:2211:8948:12849,J00121:27:H3GGKBBXX:5:1109:21359:47506,J00121:27:H3GGKBBXX:5:1108:26737:36745,J00121:27:H3GGKBBXX:5:2121:11160:19988,J00121:27:H3GGKBBXX:5:1225:14570:22485,J00121:27:H3GGKBBXX:5:1208:15950:10422,J00121:27:H3GGKBBXX:5:2123:24150:29554,J00121:27:H3GGKBBXX:5:1117:9151:38803,J00121:27:H3GGKBBXX:5:1106:8501:7644,J00121:27:H3GGKBBXX:5:2208:24038:21483,J00121:27:H3GGKBBXX:5:1201:18254:22397,J00121:27:H3GGKBBXX:5:1108:15087:12374,J00121:27:H3GGKBBXX:5:2107:11363:22696,J00121:27:H3GGKBBXX:5:1117:7852:13693,J00121:27:H3GGKBBXX:5:2221:2077:37132,J00121:27:H3GGKBBXX:5:1120:11951:16858,J00121:27:H3GGKBBXX:5:1119:8055:19320,J00121:27:H3GGKBBXX:5:1103:25611:3776,J00121:27:H3GGKBBXX:5:2220:21207:18124,J00121:27:H3GGKBBXX:5:1225:17634:17069,J00121:27:H3GGKBBXX:5:1212:7821:42653,J00121:27:H3GGKBBXX:5:1207:29203:3002,J00121:27:H3GGKBBXX:5:2207:22952:18546,J00121:27:H3GGKBBXX:5:2102:11931:43234,J00121:27:H3GGKBBXX:5:2111:14976:36130,J00121:27:H3GGKBBXX:5:2214:26098:8875,J00121:27:H3GGKBBXX:5:2212:29254:24401,J00121:27:H3GGKBBXX:5:1128:16884:29237,J00121:27:H3GGKBBXX:5:2214:5578:33457,J00121:27:H3GGKBBXX:5:1103:19136:30609,J00121:27:H3GGKBBXX:5:2215:20780:47102,J00121:27:H3GGKBBXX:5:1219:7781:35585,J00121:27:H3GGKBBXX:5:2228:22567:48298,J00121:27:H3GGKBBXX:5:2222:16204:8752,J00121:27:H3GGKBBXX:5:2210:30492:36780,J00121:27:H3GGKBBXX:5:2225:19948:43163,J00121:27:H3GGKBBXX:5:2209:27356:46223,J00121:27:H3GGKBBXX:5:2223:24312:16612,J00121:27:H3GGKBBXX:5:2227:7273:42618,J00121:27:H3GGKBBXX:5:1218:21826:20041,J00121:27:H3GGKBBXX:5:1210:13484:17157;sequence=TATAGGTCATTTCATTTTAATCGATAACTA;start=313251;subtype=IES;support_ref=0;support_variant=58;type=IES;
scaffold51_105_with_IES	MILORD	internal_eliminated_sequence	314727	314924	.	.	.	ID=MILORD.105.314727.314924;Name=MILORD.105.314727.314924;bounded_by_ta=TRUE;common_boundary=Both;end=314924;ies_id=IESPGM.PTET51.1.105.293390;ies_left_dist=0;ies_min_dist=0;ies_right_dist=0;junction_seq=tatagcatattaaggTAactacgttttaaatt;read_names=J00121:27:H3GGKBBXX:5:1223:17584:12304,J00121:27:H3GGKBBXX:5:2228:16498:29589,J00121:27:H3GGKBBXX:5:2216:13129:14854,J00121:27:H3GGKBBXX:5:1128:19492:34706,J00121:27:H3GGKBBXX:5:1107:28909:33334,J00121:27:H3GGKBBXX:5:2108:28107:24349,J00121:27:H3GGKBBXX:5:2209:14255:3864,J00121:27:H3GGKBBXX:5:2120:10855:25052,J00121:27:H3GGKBBXX:5:1122:22952:39189,J00121:27:H3GGKBBXX:5:1120:24038:35936,J00121:27:H3GGKBBXX:5:1117:13281:41634,J00121:27:H3GGKBBXX:5:1113:26575:48561,J00121:27:H3GGKBBXX:5:2221:8055:21254,J00121:27:H3GGKBBXX:5:1105:23632:15293,J00121:27:H3GGKBBXX:5:2110:11921:6712,J00121:27:H3GGKBBXX:5:2101:10277:7486,J00121:27:H3GGKBBXX:5:1104:17066:24806,J00121:27:H3GGKBBXX:5:1226:30543:39858;sequence=TATTGTTAAAATTATTTTAAACAGATCCCATAAATTATGTCAGAAATTTTATCAAAATTATTTGATTATTATAGTTATGGTGTAATTACTCTGAGATCCTTTATTAAATCAAAATGCAACTTAAGATGAAAAAAAAGAAGATTTACAATTTCCATTATTTATATTTTAAACAATTAGAAAGGTTTTTTGAGTTAATGA;start=314727;subtype=IES;support_ref=110;support_variant=18;type=IES;
scaffold51_105_with_IES	MILORD	internal_eliminated_sequence	316850	316875	.	.	.	ID=MILORD.105.316850.316875;Name=MILORD.105.316850.316875;bounded_by_ta=TRUE;common_boundary=Both;end=316875;ies_id=IESPGM.PTET51.1.105.295315;ies_left_dist=0;ies_min_dist=0;ies_right_dist=0;junction_seq=tctaaagtattccacTActattttggatatta;read_names=J00121:27:H3GGKBBXX:5:1115:27032:47454,J00121:27:H3GGKBBXX:5:1126:15290:42161,J00121:27:H3GGKBBXX:5:1128:16802:1103,J00121:27:H3GGKBBXX:5:2116:30025:7943,J00121:27:H3GGKBBXX:5:2224:4939:21729,J00121:27:H3GGKBBXX:5:2101:13413:16999,J00121:27:H3GGKBBXX:5:1223:3894:3670,J00121:27:H3GGKBBXX:5:1118:20862:41440,J00121:27:H3GGKBBXX:5:1225:24129:7609,J00121:27:H3GGKBBXX:5:2111:22445:15838,J00121:27:H3GGKBBXX:5:1115:23764:27021,J00121:27:H3GGKBBXX:5:1127:28635:17245,J00121:27:H3GGKBBXX:5:1128:12672:42935,J00121:27:H3GGKBBXX:5:1101:25926:22116,J00121:27:H3GGKBBXX:5:1205:13220:47542,J00121:27:H3GGKBBXX:5:1104:25093:40649,J00121:27:H3GGKBBXX:5:1116:14925:48526,J00121:27:H3GGKBBXX:5:1115:22841:39875,J00121:27:H3GGKBBXX:5:2110:9130:21922,J00121:27:H3GGKBBXX:5:1103:19228:20779,J00121:27:H3GGKBBXX:5:1116:7882:34495,J00121:27:H3GGKBBXX:5:2226:27732:36464,J00121:27:H3GGKBBXX:5:2217:22414:22819,J00121:27:H3GGKBBXX:5:1103:15270:6220,J00121:27:H3GGKBBXX:5:2126:27570:46487,J00121:27:H3GGKBBXX:5:2209:16670:48772,J00121:27:H3GGKBBXX:5:2228:15189:32947,J00121:27:H3GGKBBXX:5:1125:15848:33105,J00121:27:H3GGKBBXX:5:2216:6685:28622,J00121:27:H3GGKBBXX:5:1218:24819:13939,J00121:27:H3GGKBBXX:5:2203:16630:33510,J00121:27:H3GGKBBXX:5:1226:17188:34231,J00121:27:H3GGKBBXX:5:1107:24170:15557,J00121:27:H3GGKBBXX:5:2209:12905:7539,J00121:27:H3GGKBBXX:5:1224:26626:26529,J00121:27:H3GGKBBXX:5:2216:24850:4989,J00121:27:H3GGKBBXX:5:1124:13190:15276,J00121:27:H3GGKBBXX:5:1108:9201:15012,J00121:27:H3GGKBBXX:5:1212:14367:15627,J00121:27:H3GGKBBXX:5:2213:21044:29659,J00121:27:H3GGKBBXX:5:1222:16914:5306,J00121:27:H3GGKBBXX:5:1114:21927:31787,J00121:27:H3GGKBBXX:5:1120:23916:22080,J00121:27:H3GGKBBXX:5:2113:10368:42601,J00121:27:H3GGKBBXX:5:1124:24373:23786,J00121:27:H3GGKBBXX:5:2119:13200:22010,J00121:27:H3GGKBBXX:5:1124:16072:43304,J00121:27:H3GGKBBXX:5:1101:6857:37923,J00121:27:H3GGKBBXX:5:1101:5010:6413,J00121:27:H3GGKBBXX:5:2205:6603:48878,J00121:27:H3GGKBBXX:5:1108:26311:26617,J00121:27:H3GGKBBXX:5:1126:18345:25650;sequence=TATAGAAATGATACATTTTATACCTA;start=316850;subtype=IES;support_ref=0;support_variant=52;type=IES;
scaffold51_105_with_IES	MILORD	internal_eliminated_sequence	317486	317513	.	.	.	ID=MILORD.105.317486.317513;Name=MILORD.105.317486.317513;bounded_by_ta=TRUE;common_boundary=Both;end=317513;ies_id=IESPGM.PTET51.1.105.295925;ies_left_dist=0;ies_min_dist=0;ies_right_dist=0;junction_seq=ggttgtaaatagatgTAcatgtaaataaaagt;read_names=J00121:27:H3GGKBBXX:5:2104:12652:16348,J00121:27:H3GGKBBXX:5:2123:18842:14133,J00121:27:H3GGKBBXX:5:1120:30716:19408,J00121:27:H3GGKBBXX:5:2222:24890:16946,J00121:27:H3GGKBBXX:5:1221:25733:1349,J00121:27:H3GGKBBXX:5:2222:25347:2897,J00121:27:H3GGKBBXX:5:1214:24657:30890,J00121:27:H3GGKBBXX:5:2226:1905:12743,J00121:27:H3GGKBBXX:5:1224:29447:18898,J00121:27:H3GGKBBXX:5:1122:10592:41159,J00121:27:H3GGKBBXX:5:2222:25327:2861,J00121:27:H3GGKBBXX:5:2119:10094:16454,J00121:27:H3GGKBBXX:5:2124:17158:28938,J00121:27:H3GGKBBXX:5:2107:15209:5868,J00121:27:H3GGKBBXX:5:2115:30979:6220,J00121:27:H3GGKBBXX:5:1220:5355:45731,J00121:27:H3GGKBBXX:5:1128:19015:42671,J00121:27:H3GGKBBXX:5:2222:19644:12884,J00121:27:H3GGKBBXX:5:1122:10348:8559,J00121:27:H3GGKBBXX:5:2204:26545:32297,J00121:27:H3GGKBBXX:5:1109:16427:12409,J00121:27:H3GGKBBXX:5:2203:18162:13693,J00121:27:H3GGKBBXX:5:2124:29894:22133;sequence=TATAGTCACTTCTAATAAGAATACTCTG;start=317486;subtype=IES;support_ref=0;support_variant=23;type=IES;
scaffold51_105_with_IES	MILORD	internal_eliminated_sequence	317608	317651	.	.	.	ID=MILORD.105.317608.317651;Name=MILORD.105.317608.317651;bounded_by_ta=TRUE;common_boundary=Both;end=317651;ies_id=IESPGM.PTET51.1.105.296019;ies_left_dist=0;ies_min_dist=0;ies_right_dist=0;junction_seq=gaagaaaaacagagaTAtaaattaatggcaaa;read_names=J00121:27:H3GGKBBXX:5:1128:8948:7222,J00121:27:H3GGKBBXX:5:1118:23937:13078,J00121:27:H3GGKBBXX:5:1122:3011:29852,J00121:27:H3GGKBBXX:5:2223:11708:5640,J00121:27:H3GGKBBXX:5:1116:14722:11776,J00121:27:H3GGKBBXX:5:2210:9354:6624,J00121:27:H3GGKBBXX:5:2103:25631:22133,J00121:27:H3GGKBBXX:5:2115:28280:7416,J00121:27:H3GGKBBXX:5:1204:9607:30591,J00121:27:H3GGKBBXX:5:1226:22140:32332,J00121:27:H3GGKBBXX:5:2113:24139:30134;sequence=TATCCTTGTTTAAGCCATTAAATTATAATTATTAAATTTATCTA;start=317608;subtype=IES;support_ref=63;support_variant=11;type=IES;
scaffold51_105_with_IES	MILORD	internal_eliminated_sequence	317722	317747	.	.	.	ID=MILORD.105.317722.317747;Name=MILORD.105.317722.317747;bounded_by_ta=TRUE;common_boundary=Both;end=317747;ies_id=IESPGM.PTET51.1.105.296089;ies_left_dist=0;ies_min_dist=0;ies_right_dist=0;junction_seq=atgaaaagcatatgaTAggaagcaatctaaag;read_names=J00121:27:H3GGKBBXX:5:2119:21582:45432,J00121:27:H3GGKBBXX:5:1123:13068:31136,J00121:27:H3GGKBBXX:5:2108:23561:40526,J00121:27:H3GGKBBXX:5:2210:25530:1279;sequence=TATCATATAATTTTTTTATTTAACCA;start=317722;subtype=IES;support_ref=45;support_variant=4;type=IES;
scaffold51_105_with_IES	MILORD	internal_eliminated_sequence	317802	318068	.	.	.	ID=MILORD.105.317802.318068;Name=MILORD.105.317802.318068;bounded_by_ta=TRUE;common_boundary=None;end=318068;ies_id=IESPGM.PTET51.1.105.296148;ies_left_dist=5;ies_min_dist=5;ies_right_dist=-204;junction_seq=agatcccattgcattTActttgaactgaaatc;read_names=J00121:27:H3GGKBBXX:5:2124:19076:9543;sequence=TACAGTATCGTAGTTTCAGAAATATCCTTTTTAGATTAATACTCTTTTTAAATATATCTACCTTACCTTCAAGTGCAATCGGGAGTTTTAATTAAAATGTATTGTAAATATCATAGATAACATTACCTATAACTATTGATGAAATTATTTATAAATAATTGGTAAGCATCTTAATTAGAATTGCTGATTAATTTATTCTCTAGTTAACTGCTAATCCCATTTTTTTAAAGCAGAAATTTCTAACAAATTCTTGGATAGCTTTGATTG;start=317802;subtype=EXTERNAL;support_ref=7;support_variant=1;type=ALTERNATIVE;
scaffold51_105_with_IES	MILORD	internal_eliminated_sequence	317807	317864	.	.	.	ID=MILORD.105.317807.317864;Name=MILORD.105.317807.317864;bounded_by_ta=TRUE;common_boundary=Both;end=317864;ies_id=IESPGM.PTET51.1.105.296148;ies_left_dist=0;ies_min_dist=0;ies_right_dist=0;junction_seq=ccattgcatttacagTAccttcaagtgcaatc;read_names=J00121:27:H3GGKBBXX:5:2116:17746:34495,J00121:27:H3GGKBBXX:5:2120:30908:12814,J00121:27:H3GGKBBXX:5:1123:19898:8506,J00121:27:H3GGKBBXX:5:1107:25276:13007,J00121:27:H3GGKBBXX:5:2207:20811:30872,J00121:27:H3GGKBBXX:5:2126:9425:27145,J00121:27:H3GGKBBXX:5:2211:13880:36868;sequence=TATCGTAGTTTCAGAAATATCCTTTTTAGATTAATACTCTTTTTAAATATATCTACCT;start=317807;subtype=IES;support_ref=12;support_variant=7;type=IES;
scaffold51_105_with_IES	MILORD	internal_eliminated_sequence	317901	317930	.	.	.	ID=MILORD.105.317901.317930;Name=MILORD.105.317901.317930;bounded_by_ta=TRUE;common_boundary=Both;end=317930;ies_id=IESPGM.PTET51.1.105.296184;ies_left_dist=0;ies_min_dist=0;ies_right_dist=0;junction_seq=gttttaattaaaatgTAactattgatgaaatt;read_names=J00121:27:H3GGKBBXX:5:1215:13941:39928,J00121:27:H3GGKBBXX:5:2112:20862:41897,J00121:27:H3GGKBBXX:5:2210:2666:10757,J00121:27:H3GGKBBXX:5:2110:11647:46750,J00121:27:H3GGKBBXX:5:2210:3346:11653;sequence=TATTGTAAATATCATAGATAACATTACCTA;start=317901;subtype=IES;support_ref=12;support_variant=5;type=IES;
scaffold51_105_with_IES	MILORD	internal_eliminated_sequence	320191	320218	.	.	.	ID=MILORD.105.320191.320218;Name=MILORD.105.320191.320218;bounded_by_ta=TRUE;common_boundary=Both;end=320218;ies_id=IESPGM.PTET51.1.105.298444;ies_left_dist=0;ies_min_dist=0;ies_right_dist=0;junction_seq=aattagataactaagTAtattaatttagataa;read_names=J00121:27:H3GGKBBXX:5:2101:9800:45238,J00121:27:H3GGKBBXX:5:1222:17980:9086,J00121:27:H3GGKBBXX:5:1215:7649:20726,J00121:27:H3GGKBBXX:5:1118:21684:32560,J00121:27:H3GGKBBXX:5:2116:27803:2756,J00121:27:H3GGKBBXX:5:1116:23429:7873,J00121:27:H3GGKBBXX:5:2122:23652:8119,J00121:27:H3GGKBBXX:5:1120:23297:7152,J00121:27:H3GGKBBXX:5:2114:22678:28938,J00121:27:H3GGKBBXX:5:1112:20780:41827,J00121:27:H3GGKBBXX:5:2214:15990:5780,J00121:27:H3GGKBBXX:5:1110:14641:30345,J00121:27:H3GGKBBXX:5:1127:7344:42952;sequence=TACATTTAAATCTTGAATAAACATACTA;start=320191;subtype=IES;support_ref=14;support_variant=13;type=IES;
scaffold51_105_with_IES	MILORD	internal_eliminated_sequence	320538	320581	.	.	.	ID=MILORD.105.320538.320581;Name=MILORD.105.320538.320581;bounded_by_ta=TRUE;common_boundary=None;end=320581;ies_id=IESPGM.PTET51.1.105.298961;ies_left_dist=198;ies_min_dist=180;ies_right_dist=180;junction_seq=taaatctttagtaaaTActatttctttaggct;read_names=J00121:27:H3GGKBBXX:5:1215:13504:34037;sequence=TAAGGTCGAAATATTCTTGAACTAAGTCTCAGAAATTGTAACTA;start=320538;subtype=MAC;support_ref=96;support_variant=1;type=CRYPTIC;
scaffold51_105_with_IES	MILORD	internal_eliminated_sequence	320736	320761	.	.	.	ID=MILORD.105.320736.320761;Name=MILORD.105.320736.320761;bounded_by_ta=TRUE;common_boundary=Both;end=320761;ies_id=IESPGM.PTET51.1.105.298961;ies_left_dist=0;ies_min_dist=0;ies_right_dist=0;junction_seq=tatttgttgatatgaTActtcttctgattctc;read_names=J00121:27:H3GGKBBXX:5:2118:11556:39418,J00121:27:H3GGKBBXX:5:2226:3955:2967,J00121:27:H3GGKBBXX:5:1201:10135:44588,J00121:27:H3GGKBBXX:5:1110:17046:43620,J00121:27:H3GGKBBXX:5:2207:12621:36587,J00121:27:H3GGKBBXX:5:1224:30513:16102,J00121:27:H3GGKBBXX:5:2115:22607:36657,J00121:27:H3GGKBBXX:5:1115:3914:43304,J00121:27:H3GGKBBXX:5:2113:6877:18265,J00121:27:H3GGKBBXX:5:2205:5518:14045,J00121:27:H3GGKBBXX:5:1117:11272:45080,J00121:27:H3GGKBBXX:5:1103:12205:8435,J00121:27:H3GGKBBXX:5:1226:19218:31910,J00121:27:H3GGKBBXX:5:1222:8146:9807,J00121:27:H3GGKBBXX:5:1216:13961:5077,J00121:27:H3GGKBBXX:5:1219:21836:48403,J00121:27:H3GGKBBXX:5:2217:4574:28727,J00121:27:H3GGKBBXX:5:1215:19410:11460,J00121:27:H3GGKBBXX:5:1228:25327:35743,J00121:27:H3GGKBBXX:5:2218:18873:38345,J00121:27:H3GGKBBXX:5:2219:26727:44605,J00121:27:H3GGKBBXX:5:2107:24160:25281,J00121:27:H3GGKBBXX:5:1206:16914:7064,J00121:27:H3GGKBBXX:5:1127:21745:21553,J00121:27:H3GGKBBXX:5:1108:29823:28938,J00121:27:H3GGKBBXX:5:1115:7030:21166,J00121:27:H3GGKBBXX:5:1119:19563:7926;sequence=TATAGCGATAGATTATAATTTGATTA;start=320736;subtype=IES;support_ref=0;support_variant=27;type=IES;
scaffold51_105_with_IES	MILORD	internal_eliminated_sequence	321875	321901	.	.	.	ID=MILORD.105.321875.321901;Name=MILORD.105.321875.321901;bounded_by_ta=TRUE;common_boundary=Both;end=321901;ies_id=IESPGM.PTET51.1.105.300074;ies_left_dist=0;ies_min_dist=0;ies_right_dist=0;junction_seq=tttcaaacaattaagTAaatctattttaaaat;read_names=J00121:27:H3GGKBBXX:5:1111:1296:42038,J00121:27:H3GGKBBXX:5:1108:27793:24929,J00121:27:H3GGKBBXX:5:2206:13798:6378,J00121:27:H3GGKBBXX:5:2205:18182:21254,J00121:27:H3GGKBBXX:5:2124:27844:33176,J00121:27:H3GGKBBXX:5:1119:27742:31101,J00121:27:H3GGKBBXX:5:1220:19228:11460;sequence=TATGACTGAATAATACTGATTAATCCA;start=321875;subtype=IES;support_ref=12;support_variant=7;type=IES;
scaffold51_105_with_IES	MILORD	internal_eliminated_sequence	321968	322012	.	.	.	ID=MILORD.105.321968.322012;Name=MILORD.105.321968.322012;bounded_by_ta=TRUE;common_boundary=Both;end=322012;ies_id=IESPGM.PTET51.1.105.300140;ies_left_dist=0;ies_min_dist=0;ies_right_dist=0;junction_seq=ttcatttccagtttcTAcaaaagttgaattag;read_names=J00121:27:H3GGKBBXX:5:1116:21440:13711,J00121:27:H3GGKBBXX:5:2224:21724:3160,J00121:27:H3GGKBBXX:5:1224:25743:34389,J00121:27:H3GGKBBXX:5:2111:27641:35321,J00121:27:H3GGKBBXX:5:2213:13413:7152,J00121:27:H3GGKBBXX:5:1224:27428:31892,J00121:27:H3GGKBBXX:5:2213:32075:11319,J00121:27:H3GGKBBXX:5:2101:10805:6150,J00121:27:H3GGKBBXX:5:2116:28250:22837,J00121:27:H3GGKBBXX:5:2120:7578:7697,J00121:27:H3GGKBBXX:5:1221:26961:44095,J00121:27:H3GGKBBXX:5:2221:5020:42900,J00121:27:H3GGKBBXX:5:1209:5467:25281,J00121:27:H3GGKBBXX:5:1228:10927:46135;sequence=TATTGTTATTTTTTTGATAATAATGAATATTTCATAAATGAGGTG;start=321968;subtype=IES;support_ref=4;support_variant=14;type=IES;
scaffold51_105_with_IES	MILORD	internal_eliminated_sequence	322069	322133	.	.	.	ID=MILORD.105.322069.322133;Name=MILORD.105.322069.322133;bounded_by_ta=TRUE;common_boundary=Both;end=322133;ies_id=IESPGM.PTET51.1.105.300196;ies_left_dist=0;ies_min_dist=0;ies_right_dist=0;junction_seq=ctgatagctcgacgaTAtcttaattgtttaga;read_names=J00121:27:H3GGKBBXX:5:2215:13900:18335;sequence=TATTGAAGAAGAAATTTATGTTGTAATTTCTAATACTAATGTCTCTAAAATTACTGAAATGACAG;start=322069;subtype=IES;support_ref=13;support_variant=1;type=IES;
scaffold51_105_with_IES	MILORD	internal_eliminated_sequence	323098	323124	.	.	.	ID=MILORD.105.323098.323124;Name=MILORD.105.323098.323124;bounded_by_ta=TRUE;common_boundary=Both;end=323124;ies_id=IESPGM.PTET51.1.105.301160;ies_left_dist=0;ies_min_dist=0;ies_right_dist=0;junction_seq=tttaaggacattctaTAcattcattttctgat;read_names=J00121:27:H3GGKBBXX:5:2214:15422:13025,J00121:27:H3GGKBBXX:5:1117:17097:17087,J00121:27:H3GGKBBXX:5:2125:31730:20533,J00121:27:H3GGKBBXX:5:1118:18954:11231,J00121:27:H3GGKBBXX:5:2115:24170:12462,J00121:27:H3GGKBBXX:5:1218:3041:18511,J00121:27:H3GGKBBXX:5:2223:23043:6747,J00121:27:H3GGKBBXX:5:2205:6411:5499,J00121:27:H3GGKBBXX:5:2226:7567:38451,J00121:27:H3GGKBBXX:5:1107:21125:23716;sequence=TATAGCAAAAATTTGTTAATTCAACAT;start=323098;subtype=IES;support_ref=120;support_variant=10;type=IES;
scaffold51_105_with_IES	MILORD	internal_eliminated_sequence	323332	323357	.	.	.	ID=MILORD.105.323332.323357;Name=MILORD.105.323332.323357;bounded_by_ta=TRUE;common_boundary=Both;end=323357;ies_id=IESPGM.PTET51.1.105.301367;ies_left_dist=0;ies_min_dist=0;ies_right_dist=0;junction_seq=tttacgcatagagttTAaagggatgatcatca;read_names=J00121:27:H3GGKBBXX:5:1121:7293:34952,J00121:27:H3GGKBBXX:5:1101:27478:35426,J00121:27:H3GGKBBXX:5:1102:13941:28217,J00121:27:H3GGKBBXX:5:1227:15716:37308,J00121:27:H3GGKBBXX:5:2206:28158:32560,J00121:27:H3GGKBBXX:5:1226:29011:8295,J00121:27:H3GGKBBXX:5:1205:26880:8084,J00121:27:H3GGKBBXX:5:1126:6370:3178,J00121:27:H3GGKBBXX:5:2119:15473:12480,J00121:27:H3GGKBBXX:5:2223:13352:11583,J00121:27:H3GGKBBXX:5:1214:24342:44904,J00121:27:H3GGKBBXX:5:2206:31497:32156,J00121:27:H3GGKBBXX:5:1221:17503:12550,J00121:27:H3GGKBBXX:5:1210:17716:47805,J00121:27:H3GGKBBXX:5:2201:26991:16401,J00121:27:H3GGKBBXX:5:1103:17015:36851,J00121:27:H3GGKBBXX:5:1208:20750:7345,J00121:27:H3GGKBBXX:5:2216:18203:32648,J00121:27:H3GGKBBXX:5:1112:8400:38486,J00121:27:H3GGKBBXX:5:1213:16133:20832,J00121:27:H3GGKBBXX:5:2109:14123:33000,J00121:27:H3GGKBBXX:5:2218:28716:29237,J00121:27:H3GGKBBXX:5:1222:23287:34741,J00121:27:H3GGKBBXX:5:1113:17959:7046,J00121:27:H3GGKBBXX:5:1110:27458:21957,J00121:27:H3GGKBBXX:5:2216:24738:12216,J00121:27:H3GGKBBXX:5:1222:9739:10071,J00121:27:H3GGKBBXX:5:1103:23622:10036,J00121:27:H3GGKBBXX:5:1220:11911:16225,J00121:27:H3GGKBBXX:5:2126:8988:14467,J00121:27:H3GGKBBXX:5:1211:24809:48350,J00121:27:H3GGKBBXX:5:1104:28655:39858,J00121:27:H3GGKBBXX:5:1207:14489:19214,J00121:27:H3GGKBBXX:5:2112:24809:40121,J00121:27:H3GGKBBXX:5:1128:12408:7978;sequence=TATAGAAGTATTAAACTTATTAACAA;start=323332;subtype=IES;support_ref=57;support_variant=35;type=IES;
scaffold51_105_with_IES	MILORD	internal_eliminated_sequence	324073	324098	.	.	.	ID=MILORD.105.324073.324098;Name=MILORD.105.324073.324098;bounded_by_ta=TRUE;common_boundary=Both;end=324098;ies_id=IESPGM.PTET51.1.105.302082;ies_left_dist=0;ies_min_dist=0;ies_right_dist=0;junction_seq=gtactttgaatcatcTAagcattttaaacatc;read_names=J00121:27:H3GGKBBXX:5:2206:22424:31242,J00121:27:H3GGKBBXX:5:2112:12368:44166,J00121:27:H3GGKBBXX:5:1113:22506:18863,J00121:27:H3GGKBBXX:5:2122:29660:28762,J00121:27:H3GGKBBXX:5:2201:3620:3618,J00121:27:H3GGKBBXX:5:2208:19116:8840,J00121:27:H3GGKBBXX:5:1106:13058:4813,J00121:27:H3GGKBBXX:5:1213:17969:32560,J00121:27:H3GGKBBXX:5:1128:20547:41634,J00121:27:H3GGKBBXX:5:1117:6745:14801,J00121:27:H3GGKBBXX:5:2203:12702:6167,J00121:27:H3GGKBBXX:5:2106:22150:6958,J00121:27:H3GGKBBXX:5:2227:27925:25158,J00121:27:H3GGKBBXX:5:2225:15463:18898,J00121:27:H3GGKBBXX:5:2217:26129:31540,J00121:27:H3GGKBBXX:5:1227:8501:9403,J00121:27:H3GGKBBXX:5:1121:29346:36130,J00121:27:H3GGKBBXX:5:1106:16944:17702,J00121:27:H3GGKBBXX:5:1202:17574:16612,J00121:27:H3GGKBBXX:5:1220:4036:8945,J00121:27:H3GGKBBXX:5:1212:24008:20304,J00121:27:H3GGKBBXX:5:2107:8643:12181,J00121:27:H3GGKBBXX:5:2216:24789:37413,J00121:27:H3GGKBBXX:5:1218:15777:3160,J00121:27:H3GGKBBXX:5:1214:8044:22221,J00121:27:H3GGKBBXX:5:1120:26677:32384,J00121:27:H3GGKBBXX:5:2216:24353:37572,J00121:27:H3GGKBBXX:5:2115:26342:43656,J00121:27:H3GGKBBXX:5:2107:27133:43128,J00121:27:H3GGKBBXX:5:1228:6796:42706,J00121:27:H3GGKBBXX:5:2123:29112:6888,J00121:27:H3GGKBBXX:5:1205:14976:30011,J00121:27:H3GGKBBXX:5:2222:12449:40192,J00121:27:H3GGKBBXX:5:1203:18568:46328,J00121:27:H3GGKBBXX:5:1118:21998:10106,J00121:27:H3GGKBBXX:5:1204:5335:32332,J00121:27:H3GGKBBXX:5:1108:29335:43216,J00121:27:H3GGKBBXX:5:2124:11119:4057,J00121:27:H3GGKBBXX:5:1104:26047:3969,J00121:27:H3GGKBBXX:5:1211:10450:29694,J00121:27:H3GGKBBXX:5:1202:22506:6449;sequence=TATAATAAATTTCTGTTTTTTATCTA;start=324073;subtype=IES;support_ref=12;support_variant=41;type=IES;
scaffold51_105_with_IES	MILORD	internal_eliminated_sequence	324310	324335	.	.	.	ID=MILORD.105.324310.324335;Name=MILORD.105.324310.324335;bounded_by_ta=TRUE;common_boundary=Both;end=324335;ies_id=IESPGM.PTET51.1.105.302293;ies_left_dist=0;ies_min_dist=0;ies_right_dist=0;junction_seq=ttgctgttatattgaTAcattcctattttagt;read_names=J00121:27:H3GGKBBXX:5:2123:27032:9086,J00121:27:H3GGKBBXX:5:1215:29508:14045,J00121:27:H3GGKBBXX:5:2204:29782:46768,J00121:27:H3GGKBBXX:5:1124:24799:14889,J00121:27:H3GGKBBXX:5:1124:18812:21008,J00121:27:H3GGKBBXX:5:2201:31761:7504,J00121:27:H3GGKBBXX:5:2217:25784:37835,J00121:27:H3GGKBBXX:5:1228:23632:46416,J00121:27:H3GGKBBXX:5:2116:8856:13851,J00121:27:H3GGKBBXX:5:2212:1773:12445,J00121:27:H3GGKBBXX:5:2212:30736:28164,J00121:27:H3GGKBBXX:5:2217:26920:28200,J00121:27:H3GGKBBXX:5:1124:23673:47753,J00121:27:H3GGKBBXX:5:2218:23876:4004,J00121:27:H3GGKBBXX:5:2107:10439:34881,J00121:27:H3GGKBBXX:5:1227:27082:21272,J00121:27:H3GGKBBXX:5:1127:31193:8137,J00121:27:H3GGKBBXX:5:1213:14042:39365,J00121:27:H3GGKBBXX:5:1103:24586:11495,J00121:27:H3GGKBBXX:5:2215:11992:29940,J00121:27:H3GGKBBXX:5:1215:23571:42056,J00121:27:H3GGKBBXX:5:2215:19827:13834,J00121:27:H3GGKBBXX:5:2226:3721:5095,J00121:27:H3GGKBBXX:5:2201:14154:10897,J00121:27:H3GGKBBXX:5:1224:29427:44289,J00121:27:H3GGKBBXX:5:2220:25002:4620,J00121:27:H3GGKBBXX:5:2207:5974:12163,J00121:27:H3GGKBBXX:5:1126:11708:8172,J00121:27:H3GGKBBXX:5:2210:16407:1648,J00121:27:H3GGKBBXX:5:2212:7892:16225,J00121:27:H3GGKBBXX:5:1114:22435:27953,J00121:27:H3GGKBBXX:5:2124:6360:31259,J00121:27:H3GGKBBXX:5:1104:7080:44886,J00121:27:H3GGKBBXX:5:2218:6147:20445,J00121:27:H3GGKBBXX:5:2118:9648:35022,J00121:27:H3GGKBBXX:5:2220:14174:2105,J00121:27:H3GGKBBXX:5:2207:15686:3811,J00121:27:H3GGKBBXX:5:2215:10247:27092,J00121:27:H3GGKBBXX:5:1205:25865:26090,J00121:27:H3GGKBBXX:5:1109:5497:36376,J00121:27:H3GGKBBXX:5:2208:11982:20217,J00121:27:H3GGKBBXX:5:2222:21166:41335,J00121:27:H3GGKBBXX:5:1216:8197:39858,J00121:27:H3GGKBBXX:5:2207:15848:3741,J00121:27:H3GGKBBXX:5:2210:13413:12040,J00121:27:H3GGKBBXX:5:2210:6867:35725,J00121:27:H3GGKBBXX:5:2218:23947:24560,J00121:27:H3GGKBBXX:5:2207:3772:11266,J00121:27:H3GGKBBXX:5:2228:25408:41546,J00121:27:H3GGKBBXX:5:1109:11535:3371,J00121:27:H3GGKBBXX:5:1109:5487:36394,J00121:27:H3GGKBBXX:5:2205:4898:33123,J00121:27:H3GGKBBXX:5:2107:12753:6783,J00121:27:H3GGKBBXX:5:1102:25073:21869,J00121:27:H3GGKBBXX:5:1106:10094:48456,J00121:27:H3GGKBBXX:5:2221:29163:32015,J00121:27:H3GGKBBXX:5:1204:6705:25210,J00121:27:H3GGKBBXX:5:2126:23145:2352,J00121:27:H3GGKBBXX:5:1115:9942:22942,J00121:27:H3GGKBBXX:5:1122:14763:13113,J00121:27:H3GGKBBXX:5:1122:25053:38082,J00121:27:H3GGKBBXX:5:1210:21531:46047,J00121:27:H3GGKBBXX:5:1106:16599:28639,J00121:27:H3GGKBBXX:5:1224:5304:42126,J00121:27:H3GGKBBXX:5:1103:27773:7943;sequence=TATAGGGATATAATAATATTGCTCCA;start=324310;subtype=IES;support_ref=0;support_variant=65;type=IES;
scaffold51_105_with_IES	MILORD	internal_eliminated_sequence	324666	324730	.	.	.	ID=MILORD.105.324666.324730;Name=MILORD.105.324666.324730;bounded_by_ta=TRUE;common_boundary=Both;end=324730;ies_id=IESPGM.PTET51.1.105.302623;ies_left_dist=0;ies_min_dist=0;ies_right_dist=0;junction_seq=catataggttttaaaTAccaagtcaatggata;read_names=J00121:27:H3GGKBBXX:5:1201:5030:38732,J00121:27:H3GGKBBXX:5:1124:20537:38099,J00121:27:H3GGKBBXX:5:1215:17929:34811,J00121:27:H3GGKBBXX:5:1223:10236:25879,J00121:27:H3GGKBBXX:5:1103:24556:7328,J00121:27:H3GGKBBXX:5:2119:27255:20867,J00121:27:H3GGKBBXX:5:1215:17919:35040,J00121:27:H3GGKBBXX:5:1207:29011:36956,J00121:27:H3GGKBBXX:5:1126:21633:25615,J00121:27:H3GGKBBXX:5:2201:30726:17456,J00121:27:H3GGKBBXX:5:1203:4746:43902,J00121:27:H3GGKBBXX:5:1127:6705:37202,J00121:27:H3GGKBBXX:5:2116:4279:47911,J00121:27:H3GGKBBXX:5:1218:25540:46698,J00121:27:H3GGKBBXX:5:2218:17432:35532,J00121:27:H3GGKBBXX:5:1116:8308:32736,J00121:27:H3GGKBBXX:5:2209:24008:21887,J00121:27:H3GGKBBXX:5:1108:16670:37730,J00121:27:H3GGKBBXX:5:1106:17188:44886,J00121:27:H3GGKBBXX:5:1125:25682:18177,J00121:27:H3GGKBBXX:5:2113:26423:28534,J00121:27:H3GGKBBXX:5:2219:16001:10932,J00121:27:H3GGKBBXX:5:2202:23449:19513,J00121:27:H3GGKBBXX:5:1109:29031:42583,J00121:27:H3GGKBBXX:5:1127:6664:36569,J00121:27:H3GGKBBXX:5:2207:7486:25369,J00121:27:H3GGKBBXX:5:1119:13656:13517,J00121:27:H3GGKBBXX:5:1103:2737:23048,J00121:27:H3GGKBBXX:5:1210:14296:19513,J00121:27:H3GGKBBXX:5:1101:12469:46662,J00121:27:H3GGKBBXX:5:2227:27417:13517,J00121:27:H3GGKBBXX:5:1221:5041:5059,J00121:27:H3GGKBBXX:5:1111:18954:7926,J00121:27:H3GGKBBXX:5:2209:24596:21993,J00121:27:H3GGKBBXX:5:2218:4269:28833,J00121:27:H3GGKBBXX:5:1215:7689:34829,J00121:27:H3GGKBBXX:5:1107:23520:30855,J00121:27:H3GGKBBXX:5:1115:28737:26037,J00121:27:H3GGKBBXX:5:1118:21592:29765,J00121:27:H3GGKBBXX:5:1104:14955:48931,J00121:27:H3GGKBBXX:5:1216:25733:39998,J00121:27:H3GGKBBXX:5:1211:22262:39471,J00121:27:H3GGKBBXX:5:2201:10216:29466,J00121:27:H3GGKBBXX:5:2218:20750:6888,J00121:27:H3GGKBBXX:5:2122:24018:2492,J00121:27:H3GGKBBXX:5:1119:27752:12550,J00121:27:H3GGKBBXX:5:1228:21247:6660,J00121:27:H3GGKBBXX:5:1218:23744:46223,J00121:27:H3GGKBBXX:5:1218:20009:31242,J00121:27:H3GGKBBXX:5:2102:20567:30274,J00121:27:H3GGKBBXX:5:1126:6674:17245,J00121:27:H3GGKBBXX:5:1103:2727:23030,J00121:27:H3GGKBBXX:5:2225:28229:33598;sequence=TACTGAGGTTTTCATTTATTTTTTATATACTTATAGATGTTAGAATTTAAAATTTGAGTTTACAA;start=324666;subtype=IES;support_ref=4;support_variant=53;type=IES;
scaffold51_105_with_IES	MILORD	internal_eliminated_sequence	325359	325387	.	.	.	ID=MILORD.105.325359.325387;Name=MILORD.105.325359.325387;bounded_by_ta=TRUE;common_boundary=None;end=325387;ies_id=IESPGM.PTET51.1.105.303249;ies_left_dist=-2;ies_min_dist=2;ies_right_dist=-2;junction_seq=ataatgccattattaTAatccttcaaaataat;read_names=J00121:27:H3GGKBBXX:5:1204:20212:48192,J00121:27:H3GGKBBXX:5:1109:25804:40719,J00121:27:H3GGKBBXX:5:2110:7304:37783,J00121:27:H3GGKBBXX:5:1206:25794:32648,J00121:27:H3GGKBBXX:5:1103:23906:2334,J00121:27:H3GGKBBXX:5:2107:28097:26019,J00121:27:H3GGKBBXX:5:2223:8329:43673,J00121:27:H3GGKBBXX:5:2222:5822:8383,J00121:27:H3GGKBBXX:5:1217:21745:8963,J00121:27:H3GGKBBXX:5:2119:18456:48034,J00121:27:H3GGKBBXX:5:1121:16863:27725,J00121:27:H3GGKBBXX:5:1203:20699:48087,J00121:27:H3GGKBBXX:5:2206:19157:29307,J00121:27:H3GGKBBXX:5:1113:17056:39101,J00121:27:H3GGKBBXX:5:2206:20121:39559,J00121:27:H3GGKBBXX:5:2220:5548:48350,J00121:27:H3GGKBBXX:5:1124:9354:8488,J00121:27:H3GGKBBXX:5:2114:4756:3969,J00121:27:H3GGKBBXX:5:1121:18081:21149,J00121:27:H3GGKBBXX:5:2116:28047:44007,J00121:27:H3GGKBBXX:5:2205:9110:14713,J00121:27:H3GGKBBXX:5:2228:22485:20551;sequence=TACAACTAAAAGAAAAATGTAATTGTCTA;start=325359;subtype=OVERLAPPING;support_ref=12;support_variant=22;type=ALTERNATIVE;
scaffold51_106_with_IES	MILORD	internal_eliminated_sequence	81	847	.	.	.	ID=MILORD.106.81.847;Name=MILORD.106.81.847;bounded_by_ta=TRUE;common_boundary=None;end=847;ies_id=IESPGM.PTET51.1.106.1287;ies_left_dist=1206;ies_min_dist=593;ies_right_dist=593;junction_seq=attcaaattttgaatTAaaaataataaaaatg;read_names=J00121:27:H3GGKBBXX:5:2222:15280:14643;sequence=TATAGTTAATTTACGAATAAACTGTTTTTTTTTTTAAATTCTAAAAATTTATCAAAACAATATAAAATTAGAATTTTGTTAATTTTATTTTCAAATAAATATGAATTCATTTTATATAGAAGAAGTAGGTTAATATAATATAAATATATTAAGGATTTCATAATTAATAGATGAAGCATTTTCTTTGTGATATTTCTTTTGAAATTTATTACGTCTGTTTGCTGAGAATTATTTTTTGCCAAATAAATTTGTCTAGATTTCTACTTTTTATCTAATTAAAACTAATAAACAATTAGTTCTTATTCCTCGCCTACAATAAAATAATATAGAAATTTTAAATATAGTAGTGTTGTTGGAGAAGGATCTTTTTTAATGGTATTTAAAAATTGCTTAAGTTGGATCAATAAAAGATCAGAGTAAAGGATATTAGGATTTTAGAAATTATAAAAATATATAATTTCATGGAACTCAAAATATAACTCTAAGAAATATTAGACCTTATTCTAGAGATTGTTTTAAAATAAAATTCAAATTCTTAAAAATCCATTATTATTAAATTTAAGCCTAAAAGATGCTTTGATGTATTTCAATAAATTATTGGAAATATACAATTAAAATTTTTCCATAATGTCCCTCAACAGATTGATTTTTGCATTTAATTTTCTCAAAAGTAAACAACACATGATGAAAATTTCAAAAGAAATTATCAGAGAGAATACTATTTAAAAATGATTAACTGTTGATATGATAAAAATAATTTAATATAA;start=81;subtype=MAC;support_ref=0;support_variant=1;type=CRYPTIC;
scaffold51_106_with_IES	MILORD	internal_eliminated_sequence	1287	1440	.	.	.	ID=MILORD.106.1287.1440;Name=MILORD.106.1287.1440;bounded_by_ta=TRUE;common_boundary=Both;end=1440;ies_id=IESPGM.PTET51.1.106.1287;ies_left_dist=0;ies_min_dist=0;ies_right_dist=0;junction_seq=aaagaaaagcttgaaTAtaatagacttattta;read_names=J00121:27:H3GGKBBXX:5:1113:5954:25281,J00121:27:H3GGKBBXX:5:1117:14326:4620,J00121:27:H3GGKBBXX:5:1101:24231:45836,J00121:27:H3GGKBBXX:5:1108:28452:22731,J00121:27:H3GGKBBXX:5:2115:9607:30310,J00121:27:H3GGKBBXX:5:2217:23967:13869,J00121:27:H3GGKBBXX:5:2124:27793:33369,J00121:27:H3GGKBBXX:5:1112:3701:47049,J00121:27:H3GGKBBXX:5:1227:9323:22643,J00121:27:H3GGKBBXX:5:2104:10805:40051,J00121:27:H3GGKBBXX:5:1125:14884:1543,J00121:27:H3GGKBBXX:5:1127:13697:27690,J00121:27:H3GGKBBXX:5:1206:22861:43146,J00121:27:H3GGKBBXX:5:1220:4685:45766,J00121:27:H3GGKBBXX:5:2209:29396:18599,J00121:27:H3GGKBBXX:5:1121:6238:16735,J00121:27:H3GGKBBXX:5:2103:21440:43181,J00121:27:H3GGKBBXX:5:2216:4066:2844,J00121:27:H3GGKBBXX:5:1208:8745:41124;sequence=TATAATAAATAAAGAAAAAATAACATATTTTTGAAAATCTCAATTTTTTTGATAAAGTTTAAATTTTCTCATGCTTTAATCAGGGATAACTTAATATAAATAAATTGAAAAATTAAAAACAAATGGAAAATTAAAATCTATTAGGACTCAATAA;start=1287;subtype=IES;support_ref=68;support_variant=19;type=IES;
scaffold51_106_with_IES	MILORD	internal_eliminated_sequence	3543	3617	.	.	.	ID=MILORD.106.3543.3617;Name=MILORD.106.3543.3617;bounded_by_ta=TRUE;common_boundary=Both;end=3617;ies_id=IESPGM.PTET51.1.106.3389;ies_left_dist=0;ies_min_dist=0;ies_right_dist=0;junction_seq=gccaagaaaatgttgTAttaatcttggataat;read_names=J00121:27:H3GGKBBXX:5:1127:12357:28428,J00121:27:H3GGKBBXX:5:2119:5518:39471,J00121:27:H3GGKBBXX:5:1112:28889:26617,J00121:27:H3GGKBBXX:5:1225:28128:30960,J00121:27:H3GGKBBXX:5:1105:7750:9121,J00121:27:H3GGKBBXX:5:2204:9242:26160,J00121:27:H3GGKBBXX:5:1101:17553:23751,J00121:27:H3GGKBBXX:5:2227:24789:40086,J00121:27:H3GGKBBXX:5:2103:9090:27936,J00121:27:H3GGKBBXX:5:1107:22181:33774,J00121:27:H3GGKBBXX:5:1204:5020:44869,J00121:27:H3GGKBBXX:5:2212:18061:1701,J00121:27:H3GGKBBXX:5:2220:27032:18300,J00121:27:H3GGKBBXX:5:1217:25915:34899,J00121:27:H3GGKBBXX:5:1221:11586:31839,J00121:27:H3GGKBBXX:5:1116:6309:37572,J00121:27:H3GGKBBXX:5:2216:4452:48913,J00121:27:H3GGKBBXX:5:2210:8237:12779,J00121:27:H3GGKBBXX:5:1125:26392:32033,J00121:27:H3GGKBBXX:5:2203:3914:41370,J00121:27:H3GGKBBXX:5:1103:12094:34864,J00121:27:H3GGKBBXX:5:2201:13930:33404,J00121:27:H3GGKBBXX:5:1207:6096:9772,J00121:27:H3GGKBBXX:5:2202:22556:33299,J00121:27:H3GGKBBXX:5:2214:25215:8682,J00121:27:H3GGKBBXX:5:1208:6228:14115,J00121:27:H3GGKBBXX:5:2109:10399:20885,J00121:27:H3GGKBBXX:5:2206:26271:48350;sequence=TATTGAAATAACAAGTATTCATAAAATTTCTTAAAAGATCATTAAAAGATAATTTTAATAATTTTAAATTAATAA;start=3543;subtype=IES;support_ref=58;support_variant=28;type=IES;
scaffold51_106_with_IES	MILORD	internal_eliminated_sequence	5248	5278	.	.	.	ID=MILORD.106.5248.5278;Name=MILORD.106.5248.5278;bounded_by_ta=TRUE;common_boundary=Both;end=5278;ies_id=IESPGM.PTET51.1.106.5019;ies_left_dist=0;ies_min_dist=0;ies_right_dist=0;junction_seq=ctttataagtaaaagTAaatatatgtttctat;read_names=J00121:27:H3GGKBBXX:5:2107:8085:37906,J00121:27:H3GGKBBXX:5:1214:29762:1930,J00121:27:H3GGKBBXX:5:2203:5426:2527,J00121:27:H3GGKBBXX:5:1207:18243:47419,J00121:27:H3GGKBBXX:5:2225:18477:28305,J00121:27:H3GGKBBXX:5:2224:16640:13693,J00121:27:H3GGKBBXX:5:1104:24779:39963,J00121:27:H3GGKBBXX:5:1116:3924:38011,J00121:27:H3GGKBBXX:5:2123:27681:7433,J00121:27:H3GGKBBXX:5:2106:31284:9455,J00121:27:H3GGKBBXX:5:1225:7131:10862,J00121:27:H3GGKBBXX:5:2227:9891:46557,J00121:27:H3GGKBBXX:5:2117:15077:6378,J00121:27:H3GGKBBXX:5:1228:27001:2070,J00121:27:H3GGKBBXX:5:2207:21866:16876,J00121:27:H3GGKBBXX:5:1208:6441:10159,J00121:27:H3GGKBBXX:5:2218:31233:16401,J00121:27:H3GGKBBXX:5:1115:9019:41036,J00121:27:H3GGKBBXX:5:1120:27011:35673,J00121:27:H3GGKBBXX:5:1110:17959:4585,J00121:27:H3GGKBBXX:5:1220:23257:34582,J00121:27:H3GGKBBXX:5:2104:16295:18546,J00121:27:H3GGKBBXX:5:1124:12784:35040,J00121:27:H3GGKBBXX:5:1225:7730:33738,J00121:27:H3GGKBBXX:5:2228:18507:3565,J00121:27:H3GGKBBXX:5:1125:12926:30538,J00121:27:H3GGKBBXX:5:2116:24160:3196,J00121:27:H3GGKBBXX:5:1217:20912:27180,J00121:27:H3GGKBBXX:5:1220:5761:38029,J00121:27:H3GGKBBXX:5:2110:19502:25755,J00121:27:H3GGKBBXX:5:1221:13474:36095,J00121:27:H3GGKBBXX:5:1225:15067:5165,J00121:27:H3GGKBBXX:5:1120:15605:18722,J00121:27:H3GGKBBXX:5:2224:19969:3916,J00121:27:H3GGKBBXX:5:2222:11769:31066,J00121:27:H3GGKBBXX:5:1117:22688:19460,J00121:27:H3GGKBBXX:5:2108:18548:2017,J00121:27:H3GGKBBXX:5:1127:10247:28850,J00121:27:H3GGKBBXX:5:2218:19431:7029,J00121:27:H3GGKBBXX:5:2202:19076:13869,J00121:27:H3GGKBBXX:5:1220:5416:28498,J00121:27:H3GGKBBXX:5:2202:19847:46328;sequence=TATAGTTGATAGATCAATTATGTATAGACTA;start=5248;subtype=IES;support_ref=21;support_variant=42;type=IES;
scaffold51_106_with_IES	MILORD	internal_eliminated_sequence	6597	6740	.	.	.	ID=MILORD.106.6597.6740;Name=MILORD.106.6597.6740;bounded_by_ta=TRUE;common_boundary=LEFT;end=6740;ies_id=IESPGM.PTET51.1.106.6337;ies_left_dist=0;ies_min_dist=0;ies_right_dist=2;junction_seq=aatgaaaaataattaTAtattttgtgacataa;read_names=J00121:27:H3GGKBBXX:5:2225:15564:36939;sequence=TATAGTGCTTGGATAGAAATAAATCAAATTGATATAATTGAGTTGAAAAATTATAATATATAAATTATAGAATATTGTAATATCATTCATCAAAAAAATATTTATCAGAAATTTTAAATATAATTAATAAACTTTTGGAAGAGT;start=6597;subtype=PARTIAL_INTERNAL;support_ref=0;support_variant=1;type=ALTERNATIVE;
scaffold51_106_with_IES	MILORD	internal_eliminated_sequence	6597	6742	.	.	.	ID=MILORD.106.6597.6742;Name=MILORD.106.6597.6742;bounded_by_ta=TRUE;common_boundary=Both;end=6742;ies_id=IESPGM.PTET51.1.106.6337;ies_left_dist=0;ies_min_dist=0;ies_right_dist=0;junction_seq=aatgaaaaataattaTAttttgtgacataaaa;read_names=J00121:27:H3GGKBBXX:5:1207:5345:13851,J00121:27:H3GGKBBXX:5:1127:12023:7416,J00121:27:H3GGKBBXX:5:2202:14519:26230,J00121:27:H3GGKBBXX:5:2223:28432:25298,J00121:27:H3GGKBBXX:5:2111:29143:46223,J00121:27:H3GGKBBXX:5:1117:17137:44130,J00121:27:H3GGKBBXX:5:1111:17208:12146,J00121:27:H3GGKBBXX:5:2221:6380:40262,J00121:27:H3GGKBBXX:5:1202:20334:48790,J00121:27:H3GGKBBXX:5:2227:21968:30696,J00121:27:H3GGKBBXX:5:1221:21065:14713,J00121:27:H3GGKBBXX:5:2114:27671:20814,J00121:27:H3GGKBBXX:5:2203:30421:14432,J00121:27:H3GGKBBXX:5:1218:25398:5376,J00121:27:H3GGKBBXX:5:2101:26078:35145,J00121:27:H3GGKBBXX:5:1127:15676:46416,J00121:27:H3GGKBBXX:5:2207:30736:30028,J00121:27:H3GGKBBXX:5:2117:3660:23382,J00121:27:H3GGKBBXX:5:1207:21420:47084,J00121:27:H3GGKBBXX:5:1126:29914:9227,J00121:27:H3GGKBBXX:5:1223:13494:4796,J00121:27:H3GGKBBXX:5:1128:28676:22837,J00121:27:H3GGKBBXX:5:2202:6309:34196,J00121:27:H3GGKBBXX:5:1116:18710:2615,J00121:27:H3GGKBBXX:5:1212:19076:30925,J00121:27:H3GGKBBXX:5:1125:11667:46539,J00121:27:H3GGKBBXX:5:2119:13281:7838,J00121:27:H3GGKBBXX:5:1218:9831:46803,J00121:27:H3GGKBBXX:5:1202:16681:43093,J00121:27:H3GGKBBXX:5:1216:5913:25281,J00121:27:H3GGKBBXX:5:1115:24302:1121,J00121:27:H3GGKBBXX:5:2125:11738:40367,J00121:27:H3GGKBBXX:5:1113:1255:8910,J00121:27:H3GGKBBXX:5:1223:18233:37554,J00121:27:H3GGKBBXX:5:1121:22587:11372,J00121:27:H3GGKBBXX:5:1211:8684:9860,J00121:27:H3GGKBBXX:5:2210:10866:34178,J00121:27:H3GGKBBXX:5:2109:3336:35198,J00121:27:H3GGKBBXX:5:2217:18385:40948,J00121:27:H3GGKBBXX:5:2212:23297:4971,J00121:27:H3GGKBBXX:5:1215:7456:23839,J00121:27:H3GGKBBXX:5:1122:8217:31382,J00121:27:H3GGKBBXX:5:2217:10632:30609,J00121:27:H3GGKBBXX:5:2119:11586:28252,J00121:27:H3GGKBBXX:5:2222:3275:28868,J00121:27:H3GGKBBXX:5:2107:10328:3600,J00121:27:H3GGKBBXX:5:1127:17523:25140,J00121:27:H3GGKBBXX:5:2103:27174:29096,J00121:27:H3GGKBBXX:5:1104:26565:6449,J00121:27:H3GGKBBXX:5:1110:13677:18652,J00121:27:H3GGKBBXX:5:1228:25418:27672,J00121:27:H3GGKBBXX:5:1226:20019:26441,J00121:27:H3GGKBBXX:5:2117:26403:15416;sequence=TATAGTGCTTGGATAGAAATAAATCAAATTGATATAATTGAGTTGAAAAATTATAATATATAAATTATAGAATATTGTAATATCATTCATCAAAAAAATATTTATCAGAAATTTTAAATATAATTAATAAACTTTTGGAAGAGTTA;start=6597;subtype=IES;support_ref=0;support_variant=53;type=IES;
scaffold51_106_with_IES	MILORD	internal_eliminated_sequence	7279	7334	.	.	.	ID=MILORD.106.7279.7334;Name=MILORD.106.7279.7334;bounded_by_ta=TRUE;common_boundary=Both;end=7334;ies_id=IESPGM.PTET51.1.106.6873;ies_left_dist=0;ies_min_dist=0;ies_right_dist=0;junction_seq=ctgatgtacttaaatTAaattcatatatgata;read_names=J00121:27:H3GGKBBXX:5:2121:19289:14766,J00121:27:H3GGKBBXX:5:1204:21298:17192,J00121:27:H3GGKBBXX:5:2119:21937:41897,J00121:27:H3GGKBBXX:5:2210:3711:45133,J00121:27:H3GGKBBXX:5:1225:7324:16014;sequence=TATAGCTAAGAAAAATTAATTCATCAGAAGAATTTAATTATTTGGGTAATTTGCTA;start=7279;subtype=IES;support_ref=126;support_variant=5;type=IES;
scaffold51_106_with_IES	MILORD	internal_eliminated_sequence	8148	8205	.	.	.	ID=MILORD.106.8148.8205;Name=MILORD.106.8148.8205;bounded_by_ta=TRUE;common_boundary=Both;end=8205;ies_id=IESPGM.PTET51.1.106.7686;ies_left_dist=0;ies_min_dist=0;ies_right_dist=0;junction_seq=ggtatttgtaattgaTAcaaccgatccagaaa;read_names=J00121:27:H3GGKBBXX:5:1113:20182:37378,J00121:27:H3GGKBBXX:5:2115:10155:43216,J00121:27:H3GGKBBXX:5:1109:18974:40139,J00121:27:H3GGKBBXX:5:1224:18568:30644,J00121:27:H3GGKBBXX:5:1104:18314:9842,J00121:27:H3GGKBBXX:5:1119:20649:22749,J00121:27:H3GGKBBXX:5:1103:5041:8365,J00121:27:H3GGKBBXX:5:2126:21004:1595,J00121:27:H3GGKBBXX:5:1214:5873:42091,J00121:27:H3GGKBBXX:5:2101:13169:45484,J00121:27:H3GGKBBXX:5:1201:27082:25632,J00121:27:H3GGKBBXX:5:2208:25378:32279,J00121:27:H3GGKBBXX:5:1110:12063:48772,J00121:27:H3GGKBBXX:5:2207:19400:16717,J00121:27:H3GGKBBXX:5:1103:11495:5024,J00121:27:H3GGKBBXX:5:2110:19410:22327,J00121:27:H3GGKBBXX:5:2214:11028:15399,J00121:27:H3GGKBBXX:5:1110:14702:10370,J00121:27:H3GGKBBXX:5:2218:25621:14133;sequence=TATTGTTTTTTTTTTTAGGGAAATCGTATCCTATATTGGTTAAAATCAATACTAACAA;start=8148;subtype=IES;support_ref=16;support_variant=19;type=IES;
scaffold51_106_with_IES	MILORD	internal_eliminated_sequence	9074	9183	.	.	.	ID=MILORD.106.9074.9183;Name=MILORD.106.9074.9183;bounded_by_ta=TRUE;common_boundary=Both;end=9183;ies_id=IESPGM.PTET51.1.106.8554;ies_left_dist=0;ies_min_dist=0;ies_right_dist=0;junction_seq=caataatcttaataaTAacaataagattagaa;read_names=J00121:27:H3GGKBBXX:5:2214:5284:46381,J00121:27:H3GGKBBXX:5:1204:25591:37501,J00121:27:H3GGKBBXX:5:2224:12672:5974,J00121:27:H3GGKBBXX:5:1210:24129:9860,J00121:27:H3GGKBBXX:5:1216:28747:12234,J00121:27:H3GGKBBXX:5:1205:19553:47295,J00121:27:H3GGKBBXX:5:1210:23693:10018,J00121:27:H3GGKBBXX:5:1105:12205:9737;sequence=TAGAGATAATCAATTTCCAGTTCTGTCATTTAGATTTTTATTGTTAATTTTATTTATTTTAGATAGCTAATAAATTGATAAAGATTTCAAAATATCAATTTAATCAATTG;start=9074;subtype=IES;support_ref=134;support_variant=8;type=IES;
scaffold51_106_with_IES	MILORD	internal_eliminated_sequence	10388	10414	.	.	.	ID=MILORD.106.10388.10414;Name=MILORD.106.10388.10414;bounded_by_ta=TRUE;common_boundary=Both;end=10414;ies_id=IESPGM.PTET51.1.106.9758;ies_left_dist=0;ies_min_dist=0;ies_right_dist=0;junction_seq=aatgaagttgctcagTAtgttacatttattga;read_names=J00121:27:H3GGKBBXX:5:1204:3468:24103,J00121:27:H3GGKBBXX:5:1105:7243:43163,J00121:27:H3GGKBBXX:5:1112:20517:8840,J00121:27:H3GGKBBXX:5:1217:4858:19900,J00121:27:H3GGKBBXX:5:1203:10023:46328,J00121:27:H3GGKBBXX:5:2220:26159:10352,J00121:27:H3GGKBBXX:5:1212:30847:47700,J00121:27:H3GGKBBXX:5:1110:22282:30433,J00121:27:H3GGKBBXX:5:1210:10267:17878,J00121:27:H3GGKBBXX:5:1110:22221:30327,J00121:27:H3GGKBBXX:5:2228:14164:33387,J00121:27:H3GGKBBXX:5:1204:4493:23874,J00121:27:H3GGKBBXX:5:1126:28534:5816,J00121:27:H3GGKBBXX:5:1224:17046:7117,J00121:27:H3GGKBBXX:5:1212:7476:6361,J00121:27:H3GGKBBXX:5:2103:27001:26828,J00121:27:H3GGKBBXX:5:1114:21349:48614,J00121:27:H3GGKBBXX:5:1227:25814:21606,J00121:27:H3GGKBBXX:5:1227:25865:21588,J00121:27:H3GGKBBXX:5:1212:5660:6343,J00121:27:H3GGKBBXX:5:1209:9516:9825,J00121:27:H3GGKBBXX:5:2223:3762:18318,J00121:27:H3GGKBBXX:5:1114:19289:48561,J00121:27:H3GGKBBXX:5:1220:13129:47735,J00121:27:H3GGKBBXX:5:1205:25581:14836,J00121:27:H3GGKBBXX:5:1105:10439:6747,J00121:27:H3GGKBBXX:5:2225:14915:40069;sequence=TATAGTATAACTATTGTATTATATTTA;start=10388;subtype=IES;support_ref=201;support_variant=27;type=IES;
scaffold51_106_with_IES	MILORD	internal_eliminated_sequence	12120	12163	.	.	.	ID=MILORD.106.12120.12163;Name=MILORD.106.12120.12163;bounded_by_ta=TRUE;common_boundary=Both;end=12163;ies_id=IESPGM.PTET51.1.106.11463;ies_left_dist=0;ies_min_dist=0;ies_right_dist=0;junction_seq=tggggatcatttagaTAttactgtcaaaggac;read_names=J00121:27:H3GGKBBXX:5:1228:8592:34459,J00121:27:H3GGKBBXX:5:2126:19847:9332,J00121:27:H3GGKBBXX:5:2209:8937:27672,J00121:27:H3GGKBBXX:5:1115:6055:17860,J00121:27:H3GGKBBXX:5:2113:6015:3055,J00121:27:H3GGKBBXX:5:2120:19441:19390,J00121:27:H3GGKBBXX:5:1122:16620:40913,J00121:27:H3GGKBBXX:5:1208:27103:33334,J00121:27:H3GGKBBXX:5:1211:22952:43937,J00121:27:H3GGKBBXX:5:1122:22161:26318,J00121:27:H3GGKBBXX:5:2111:19238:36903,J00121:27:H3GGKBBXX:5:2123:24738:31664,J00121:27:H3GGKBBXX:5:2126:18213:15293,J00121:27:H3GGKBBXX:5:1205:12550:24718,J00121:27:H3GGKBBXX:5:1209:20232:42741,J00121:27:H3GGKBBXX:5:1101:28452:22415,J00121:27:H3GGKBBXX:5:2221:17289:46891,J00121:27:H3GGKBBXX:5:1207:22871:28112,J00121:27:H3GGKBBXX:5:1105:26382:22977,J00121:27:H3GGKBBXX:5:1127:30553:17931,J00121:27:H3GGKBBXX:5:2203:11992:47981,J00121:27:H3GGKBBXX:5:1207:22800:28340,J00121:27:H3GGKBBXX:5:2219:25946:37695,J00121:27:H3GGKBBXX:5:2121:15341:43796;sequence=TACACTTGTTATTTCTCTAATAGTATAACGTATAGATACTACTG;start=12120;subtype=IES;support_ref=48;support_variant=24;type=IES;
scaffold51_106_with_IES	MILORD	internal_eliminated_sequence	12420	12524	.	.	.	ID=MILORD.106.12420.12524;Name=MILORD.106.12420.12524;bounded_by_ta=TRUE;common_boundary=Both;end=12524;ies_id=IESPGM.PTET51.1.106.11719;ies_left_dist=0;ies_min_dist=0;ies_right_dist=0;junction_seq=tcccttttgtgcaacTAcacatacagatctct;read_names=J00121:27:H3GGKBBXX:5:2102:12591:5235,J00121:27:H3GGKBBXX:5:1115:23480:19249,J00121:27:H3GGKBBXX:5:2223:16133:22977,J00121:27:H3GGKBBXX:5:1224:24870:34811,J00121:27:H3GGKBBXX:5:1226:27022:35303,J00121:27:H3GGKBBXX:5:1204:24982:23786,J00121:27:H3GGKBBXX:5:2203:21887:36218,J00121:27:H3GGKBBXX:5:1101:21349:9684,J00121:27:H3GGKBBXX:5:2102:27762:16401,J00121:27:H3GGKBBXX:5:1220:3752:19566,J00121:27:H3GGKBBXX:5:1222:9952:31787,J00121:27:H3GGKBBXX:5:1111:8653:10792,J00121:27:H3GGKBBXX:5:1118:11870:40315;sequence=TATTATTGATCCTTAATTAATTTATTTTAAATCAAAGATTTTATATTTAATTGACCTAAAATTAATTGATTTTCTAATAATAACAAATCTTATTTAAATCATTTA;start=12420;subtype=IES;support_ref=78;support_variant=13;type=IES;
scaffold51_106_with_IES	MILORD	internal_eliminated_sequence	12420	12496	.	.	.	ID=MILORD.106.12420.12496;Name=MILORD.106.12420.12496;bounded_by_ta=TRUE;common_boundary=LEFT;end=12496;ies_id=IESPGM.PTET51.1.106.11719;ies_left_dist=0;ies_min_dist=0;ies_right_dist=28;junction_seq=tcccttttgtgcaacTAataacaaatcttatt;read_names=J00121:27:H3GGKBBXX:5:1122:22993:24208,J00121:27:H3GGKBBXX:5:2226:26880:17825;sequence=TATTATTGATCCTTAATTAATTTATTTTAAATCAAAGATTTTATATTTAATTGACCTAAAATTAATTGATTTTCTAA;start=12420;subtype=PARTIAL_INTERNAL;support_ref=39;support_variant=2;type=ALTERNATIVE;
scaffold51_106_with_IES	MILORD	internal_eliminated_sequence	12420	12499	.	.	.	ID=MILORD.106.12420.12499;Name=MILORD.106.12420.12499;bounded_by_ta=TRUE;common_boundary=LEFT;end=12499;ies_id=IESPGM.PTET51.1.106.11719;ies_left_dist=0;ies_min_dist=0;ies_right_dist=25;junction_seq=tcccttttgtgcaacTAacaaatcttatttaa;read_names=J00121:27:H3GGKBBXX:5:1206:14083:11231;sequence=TATTATTGATCCTTAATTAATTTATTTTAAATCAAAGATTTTATATTTAATTGACCTAAAATTAATTGATTTTCTAATAA;start=12420;subtype=PARTIAL_INTERNAL;support_ref=39;support_variant=1;type=ALTERNATIVE;
scaffold51_106_with_IES	MILORD	internal_eliminated_sequence	12497	12524	.	.	.	ID=MILORD.106.12497.12524;Name=MILORD.106.12497.12524;bounded_by_ta=TRUE;common_boundary=RIGHT;end=12524;ies_id=IESPGM.PTET51.1.106.11719;ies_left_dist=-77;ies_min_dist=0;ies_right_dist=0;junction_seq=taattgattttctaaTAcacatacagatct;read_names=J00121:27:H3GGKBBXX:5:1119:14164:10598;sequence=TAATAACAAATCTTATTTAAATCATTTA;start=12497;subtype=PARTIAL_INTERNAL;support_ref=33;support_variant=1;type=ALTERNATIVE;
scaffold51_106_with_IES	MILORD	internal_eliminated_sequence	13089	13178	.	.	.	ID=MILORD.106.13089.13178;Name=MILORD.106.13089.13178;bounded_by_ta=TRUE;common_boundary=Both;end=13178;ies_id=IESPGM.PTET51.1.106.12283;ies_left_dist=0;ies_min_dist=0;ies_right_dist=0;junction_seq=ttttatagaaataatTAgcaaaaaatagattg;read_names=J00121:27:H3GGKBBXX:5:2228:30249:22502,J00121:27:H3GGKBBXX:5:2221:23642:28428,J00121:27:H3GGKBBXX:5:2101:26666:41862,J00121:27:H3GGKBBXX:5:1204:11789:42882,J00121:27:H3GGKBBXX:5:1122:28371:10141,J00121:27:H3GGKBBXX:5:2207:28534:8172,J00121:27:H3GGKBBXX:5:1228:11596:39699,J00121:27:H3GGKBBXX:5:2210:15686:35743,J00121:27:H3GGKBBXX:5:1215:18497:14555,J00121:27:H3GGKBBXX:5:2220:7436:38820,J00121:27:H3GGKBBXX:5:2206:26047:11108,J00121:27:H3GGKBBXX:5:1115:25327:44992,J00121:27:H3GGKBBXX:5:1117:12418:40913,J00121:27:H3GGKBBXX:5:1105:28361:37378,J00121:27:H3GGKBBXX:5:1109:3092:33651,J00121:27:H3GGKBBXX:5:1220:24992:23768,J00121:27:H3GGKBBXX:5:1115:4980:4462,J00121:27:H3GGKBBXX:5:1128:16843:33879,J00121:27:H3GGKBBXX:5:1103:28808:47788,J00121:27:H3GGKBBXX:5:1227:18385:46469,J00121:27:H3GGKBBXX:5:1216:12723:17737,J00121:27:H3GGKBBXX:5:1222:16427:28481,J00121:27:H3GGKBBXX:5:1108:14326:18159,J00121:27:H3GGKBBXX:5:1211:7760:13007,J00121:27:H3GGKBBXX:5:2215:5822:22168,J00121:27:H3GGKBBXX:5:2225:27285:27883,J00121:27:H3GGKBBXX:5:1115:6867:21975,J00121:27:H3GGKBBXX:5:2203:19695:40297,J00121:27:H3GGKBBXX:5:2121:23358:1384,J00121:27:H3GGKBBXX:5:2222:25733:18089,J00121:27:H3GGKBBXX:5:1212:16508:1930,J00121:27:H3GGKBBXX:5:2201:25195:29888,J00121:27:H3GGKBBXX:5:1219:15574:40121,J00121:27:H3GGKBBXX:5:2225:14286:26599,J00121:27:H3GGKBBXX:5:2222:9557:33000,J00121:27:H3GGKBBXX:5:1111:12297:3143,J00121:27:H3GGKBBXX:5:1226:7101:8453,J00121:27:H3GGKBBXX:5:2120:5923:23540;sequence=TACAGTAAGAATAGGTAAGAATTTTATATTACAATAGAAATATATAGCGAATATTTATCACAAAAAGTGAGAGTGATATTATTTTGAATG;start=13089;subtype=IES;support_ref=56;support_variant=38;type=IES;
scaffold51_106_with_IES	MILORD	internal_eliminated_sequence	13300	13347	.	.	.	ID=MILORD.106.13300.13347;Name=MILORD.106.13300.13347;bounded_by_ta=TRUE;common_boundary=Both;end=13347;ies_id=IESPGM.PTET51.1.106.12404;ies_left_dist=0;ies_min_dist=0;ies_right_dist=0;junction_seq=taggcttattctttgTAtcttcaataggagga;read_names=J00121:27:H3GGKBBXX:5:1207:17685:2422,J00121:27:H3GGKBBXX:5:1206:9577:20515,J00121:27:H3GGKBBXX:5:2111:23865:15979,J00121:27:H3GGKBBXX:5:2128:13606:41247,J00121:27:H3GGKBBXX:5:1104:10703:48421,J00121:27:H3GGKBBXX:5:2112:27367:30204,J00121:27:H3GGKBBXX:5:2126:17036:25386,J00121:27:H3GGKBBXX:5:1113:12073:16682,J00121:27:H3GGKBBXX:5:1118:24312:7715,J00121:27:H3GGKBBXX:5:2124:30340:38240,J00121:27:H3GGKBBXX:5:2103:16559:36376,J00121:27:H3GGKBBXX:5:1219:4564:29659,J00121:27:H3GGKBBXX:5:2209:16264:5517,J00121:27:H3GGKBBXX:5:1202:21958:16120,J00121:27:H3GGKBBXX:5:2224:27265:4919,J00121:27:H3GGKBBXX:5:2110:22404:46258,J00121:27:H3GGKBBXX:5:1209:13961:2580,J00121:27:H3GGKBBXX:5:1208:4208:23452;sequence=TATTGTGATAAAATATCTTAATATATAGAAGTAAATGTAATTGAATAA;start=13300;subtype=IES;support_ref=12;support_variant=18;type=IES;
scaffold51_106_with_IES	MILORD	internal_eliminated_sequence	15511	15540	.	.	.	ID=MILORD.106.15511.15540;Name=MILORD.106.15511.15540;bounded_by_ta=TRUE;common_boundary=Both;end=15540;ies_id=IESPGM.PTET51.1.106.14567;ies_left_dist=0;ies_min_dist=0;ies_right_dist=0;junction_seq=gatttcgaaaacataTActtcacctaaatcag;read_names=J00121:27:H3GGKBBXX:5:1108:18964:25175,J00121:27:H3GGKBBXX:5:2201:9810:25246,J00121:27:H3GGKBBXX:5:1207:25185:9332,J00121:27:H3GGKBBXX:5:1103:7994:22696,J00121:27:H3GGKBBXX:5:1111:14671:17456,J00121:27:H3GGKBBXX:5:1109:5954:5833,J00121:27:H3GGKBBXX:5:1111:27204:33334,J00121:27:H3GGKBBXX:5:1111:27103:33369,J00121:27:H3GGKBBXX:5:1120:10236:37413,J00121:27:H3GGKBBXX:5:2209:13362:10510,J00121:27:H3GGKBBXX:5:1114:5548:24190,J00121:27:H3GGKBBXX:5:2201:4219:32156,J00121:27:H3GGKBBXX:5:2204:15148:23698,J00121:27:H3GGKBBXX:5:1110:4422:31453,J00121:27:H3GGKBBXX:5:1224:12357:38978,J00121:27:H3GGKBBXX:5:2209:7293:20709,J00121:27:H3GGKBBXX:5:2108:24992:44236,J00121:27:H3GGKBBXX:5:2225:16336:26846,J00121:27:H3GGKBBXX:5:2128:7517:36745,J00121:27:H3GGKBBXX:5:2120:23165:17087,J00121:27:H3GGKBBXX:5:1210:11576:34319,J00121:27:H3GGKBBXX:5:1214:26189:31576,J00121:27:H3GGKBBXX:5:2109:18791:36903,J00121:27:H3GGKBBXX:5:1122:11008:2879,J00121:27:H3GGKBBXX:5:2225:18365:12110,J00121:27:H3GGKBBXX:5:2216:12530:20533,J00121:27:H3GGKBBXX:5:2120:23632:17298,J00121:27:H3GGKBBXX:5:1222:15524:7152,J00121:27:H3GGKBBXX:5:1103:26403:34723,J00121:27:H3GGKBBXX:5:1222:15118:7117,J00121:27:H3GGKBBXX:5:2213:30218:19953,J00121:27:H3GGKBBXX:5:1214:10632:39682,J00121:27:H3GGKBBXX:5:2210:20172:2123;sequence=TATAGTATACTATCTATTAGATTGTATTTA;start=15511;subtype=IES;support_ref=15;support_variant=33;type=IES;
scaffold51_106_with_IES	MILORD	internal_eliminated_sequence	15801	15933	.	.	.	ID=MILORD.106.15801.15933;Name=MILORD.106.15801.15933;bounded_by_ta=TRUE;common_boundary=Both;end=15933;ies_id=IESPGM.PTET51.1.106.14827;ies_left_dist=0;ies_min_dist=0;ies_right_dist=0;junction_seq=gtaccatttcgattgTAcacacttttattata;read_names=J00121:27:H3GGKBBXX:5:2102:12652:44658,J00121:27:H3GGKBBXX:5:1120:13616:33774,J00121:27:H3GGKBBXX:5:2117:19847:33316,J00121:27:H3GGKBBXX:5:1214:12104:24859,J00121:27:H3GGKBBXX:5:1127:20263:15821,J00121:27:H3GGKBBXX:5:2227:16031:5394,J00121:27:H3GGKBBXX:5:1109:18193:19091,J00121:27:H3GGKBBXX:5:1219:8968:5921,J00121:27:H3GGKBBXX:5:2118:13047:34618,J00121:27:H3GGKBBXX:5:2209:15686:7785,J00121:27:H3GGKBBXX:5:1220:17675:17456,J00121:27:H3GGKBBXX:5:2104:4685:34055,J00121:27:H3GGKBBXX:5:1105:28493:2650,J00121:27:H3GGKBBXX:5:2216:9374:21852,J00121:27:H3GGKBBXX:5:1228:8491:2949,J00121:27:H3GGKBBXX:5:2102:26545:34758,J00121:27:H3GGKBBXX:5:1219:9019:5728,J00121:27:H3GGKBBXX:5:1214:17229:22837,J00121:27:H3GGKBBXX:5:1213:13088:34688,J00121:27:H3GGKBBXX:5:2103:26951:48087,J00121:27:H3GGKBBXX:5:2128:26534:46944,J00121:27:H3GGKBBXX:5:1103:6512:6624,J00121:27:H3GGKBBXX:5:1109:9800:47735,J00121:27:H3GGKBBXX:5:1204:9567:40860,J00121:27:H3GGKBBXX:5:1117:11718:40086,J00121:27:H3GGKBBXX:5:2228:23409:38257,J00121:27:H3GGKBBXX:5:1115:8491:38222,J00121:27:H3GGKBBXX:5:1102:25388:42425,J00121:27:H3GGKBBXX:5:1221:14133:13007,J00121:27:H3GGKBBXX:5:2227:20009:45309,J00121:27:H3GGKBBXX:5:2220:3285:37748,J00121:27:H3GGKBBXX:5:2118:8491:33510,J00121:27:H3GGKBBXX:5:1201:21714:35040,J00121:27:H3GGKBBXX:5:2101:17015:13675,J00121:27:H3GGKBBXX:5:2220:16691:25316,J00121:27:H3GGKBBXX:5:2119:11556:30907,J00121:27:H3GGKBBXX:5:1206:12439:45695,J00121:27:H3GGKBBXX:5:1213:3031:6994,J00121:27:H3GGKBBXX:5:1202:22282:15944,J00121:27:H3GGKBBXX:5:2213:17086:28358,J00121:27:H3GGKBBXX:5:2210:6340:28481,J00121:27:H3GGKBBXX:5:1211:14174:30872,J00121:27:H3GGKBBXX:5:1106:30908:2791,J00121:27:H3GGKBBXX:5:2120:27214:21500,J00121:27:H3GGKBBXX:5:2205:16772:34706,J00121:27:H3GGKBBXX:5:2218:14367:19918,J00121:27:H3GGKBBXX:5:1210:20649:38433,J00121:27:H3GGKBBXX:5:1204:19441:14748,J00121:27:H3GGKBBXX:5:2102:16711:37976,J00121:27:H3GGKBBXX:5:2114:16863:1877,J00121:27:H3GGKBBXX:5:1220:5578:5218,J00121:27:H3GGKBBXX:5:1115:4422:23751,J00121:27:H3GGKBBXX:5:1220:5446:5095,J00121:27:H3GGKBBXX:5:1201:16995:20252,J00121:27:H3GGKBBXX:5:1221:12388:5692,J00121:27:H3GGKBBXX:5:2125:19603:39014;sequence=TATAACTCTTGCACAATAATTTTTATAAGAAAGGTTGGAAAAATCAACAAAAGCAATCTTTTATTGACAACAGAAATCTACTTTACATTAATAGATAAATATAATGCTGTTAAATAATTGATTGCAAAGTGTA;start=15801;subtype=IES;support_ref=10;support_variant=56;type=IES;
scaffold51_106_with_IES	MILORD	internal_eliminated_sequence	15801	15931	.	.	.	ID=MILORD.106.15801.15931;Name=MILORD.106.15801.15931;bounded_by_ta=TRUE;common_boundary=LEFT;end=15931;ies_id=IESPGM.PTET51.1.106.14827;ies_left_dist=0;ies_min_dist=0;ies_right_dist=2;junction_seq=gtaccatttcgattgTAtacacacttttatta;read_names=J00121:27:H3GGKBBXX:5:1105:16143:15821;sequence=TATAACTCTTGCACAATAATTTTTATAAGAAAGGTTGGAAAAATCAACAAAAGCAATCTTTTATTGACAACAGAAATCTACTTTACATTAATAGATAAATATAATGCTGTTAAATAATTGATTGCAAAGTG;start=15801;subtype=PARTIAL_INTERNAL;support_ref=5;support_variant=1;type=ALTERNATIVE;
scaffold51_106_with_IES	MILORD	internal_eliminated_sequence	16854	16914	.	.	.	ID=MILORD.106.16854.16914;Name=MILORD.106.16854.16914;bounded_by_ta=TRUE;common_boundary=Both;end=16914;ies_id=IESPGM.PTET51.1.106.15747;ies_left_dist=0;ies_min_dist=0;ies_right_dist=0;junction_seq=aatcattatttatgaTAtaatctaaaataata;read_names=J00121:27:H3GGKBBXX:5:2223:18639:38046,J00121:27:H3GGKBBXX:5:2224:29762:29923,J00121:27:H3GGKBBXX:5:1114:28666:10053,J00121:27:H3GGKBBXX:5:2117:14468:34512,J00121:27:H3GGKBBXX:5:1226:27133:22485,J00121:27:H3GGKBBXX:5:2223:23764:33879,J00121:27:H3GGKBBXX:5:1107:10196:7767,J00121:27:H3GGKBBXX:5:1202:7588:44007,J00121:27:H3GGKBBXX:5:2125:22648:22801,J00121:27:H3GGKBBXX:5:2210:12073:44148,J00121:27:H3GGKBBXX:5:1125:22546:44324,J00121:27:H3GGKBBXX:5:2211:18010:6607,J00121:27:H3GGKBBXX:5:1218:27955:37554,J00121:27:H3GGKBBXX:5:2113:15260:3108,J00121:27:H3GGKBBXX:5:1113:3214:41387,J00121:27:H3GGKBBXX:5:2220:21399:18634,J00121:27:H3GGKBBXX:5:2114:21420:6888,J00121:27:H3GGKBBXX:5:2109:16650:41352,J00121:27:H3GGKBBXX:5:2107:23794:31998,J00121:27:H3GGKBBXX:5:2107:15097:13377,J00121:27:H3GGKBBXX:5:2106:5568:25281,J00121:27:H3GGKBBXX:5:1203:21146:22098,J00121:27:H3GGKBBXX:5:2227:23287:22960,J00121:27:H3GGKBBXX:5:2212:2991:32033;sequence=TATAGTTGATGTATAATCATTTCTAATAAGTTTTATAATAAATGATATATTAAATGCACTG;start=16854;subtype=IES;support_ref=4;support_variant=24;type=IES;
scaffold51_106_with_IES	MILORD	internal_eliminated_sequence	16865	16914	.	.	.	ID=MILORD.106.16865.16914;Name=MILORD.106.16865.16914;bounded_by_ta=TRUE;common_boundary=RIGHT;end=16914;ies_id=IESPGM.PTET51.1.106.15747;ies_left_dist=-11;ies_min_dist=0;ies_right_dist=0;junction_seq=atgatatagttgatgTAtaatctaaaataata;read_names=J00121:27:H3GGKBBXX:5:2107:12773:30907,J00121:27:H3GGKBBXX:5:2211:19492:36112;sequence=TATAATCATTTCTAATAAGTTTTATAATAAATGATATATTAAATGCACTG;start=16865;subtype=PARTIAL_INTERNAL;support_ref=0;support_variant=2;type=ALTERNATIVE;
scaffold51_106_with_IES	MILORD	internal_eliminated_sequence	17206	17234	.	.	.	ID=MILORD.106.17206.17234;Name=MILORD.106.17206.17234;bounded_by_ta=TRUE;common_boundary=RIGHT;end=17234;ies_id=IESPGM.PTET51.1.106.16040;ies_left_dist=2;ies_min_dist=0;ies_right_dist=0;junction_seq=cttcctccttcttaaTAattcgtttattggaa;read_names=J00121:27:H3GGKBBXX:5:1211:10602:39137,J00121:27:H3GGKBBXX:5:1127:22678:8189;sequence=TATACAGTATAAAATGAGAATATTAATTA;start=17206;subtype=PARTIAL_EXTERNAL;support_ref=2;support_variant=2;type=ALTERNATIVE;
scaffold51_106_with_IES	MILORD	internal_eliminated_sequence	17208	17234	.	.	.	ID=MILORD.106.17208.17234;Name=MILORD.106.17208.17234;bounded_by_ta=TRUE;common_boundary=Both;end=17234;ies_id=IESPGM.PTET51.1.106.16040;ies_left_dist=0;ies_min_dist=0;ies_right_dist=0;junction_seq=tcctccttcttaataTAattcgtttattggaa;read_names=J00121:27:H3GGKBBXX:5:1220:24596:41651,J00121:27:H3GGKBBXX:5:1224:8217:41124,J00121:27:H3GGKBBXX:5:2105:5802:14889,J00121:27:H3GGKBBXX:5:2209:3376:6325,J00121:27:H3GGKBBXX:5:2207:19674:12093,J00121:27:H3GGKBBXX:5:2214:5629:2070,J00121:27:H3GGKBBXX:5:2117:26504:1173,J00121:27:H3GGKBBXX:5:2227:12560:38310,J00121:27:H3GGKBBXX:5:2213:8420:23997,J00121:27:H3GGKBBXX:5:1224:23145:29571,J00121:27:H3GGKBBXX:5:2215:29224:16366,J00121:27:H3GGKBBXX:5:1201:29041:41053,J00121:27:H3GGKBBXX:5:1116:12449:48280,J00121:27:H3GGKBBXX:5:2112:8156:33141,J00121:27:H3GGKBBXX:5:2218:21887:23135,J00121:27:H3GGKBBXX:5:2102:32035:14836,J00121:27:H3GGKBBXX:5:2123:4919:41317,J00121:27:H3GGKBBXX:5:2214:23744:18863,J00121:27:H3GGKBBXX:5:2203:16630:29395,J00121:27:H3GGKBBXX:5:2215:3204:14854,J00121:27:H3GGKBBXX:5:2211:25743:4497,J00121:27:H3GGKBBXX:5:1206:6816:6413,J00121:27:H3GGKBBXX:5:1225:17990:5657,J00121:27:H3GGKBBXX:5:2110:21714:34020,J00121:27:H3GGKBBXX:5:2106:24566:24542,J00121:27:H3GGKBBXX:5:2220:4817:29677;sequence=TACAGTATAAAATGAGAATATTAATTA;start=17208;subtype=IES;support_ref=2;support_variant=26;type=IES;
scaffold51_106_with_IES	MILORD	internal_eliminated_sequence	17347	17402	.	.	.	ID=MILORD.106.17347.17402;Name=MILORD.106.17347.17402;bounded_by_ta=TRUE;common_boundary=Both;end=17402;ies_id=IESPGM.PTET51.1.106.16152;ies_left_dist=0;ies_min_dist=0;ies_right_dist=0;junction_seq=cctcaataaacataaTAcaatgcaagtctcaa;read_names=J00121:27:H3GGKBBXX:5:1207:29548:5675,J00121:27:H3GGKBBXX:5:2216:31284:21799,J00121:27:H3GGKBBXX:5:1228:19350:3266,J00121:27:H3GGKBBXX:5:2119:10490:41827,J00121:27:H3GGKBBXX:5:1108:4381:19953,J00121:27:H3GGKBBXX:5:1121:7933:29448,J00121:27:H3GGKBBXX:5:2104:30847:30398;sequence=TATTGAATAATCTATTTTTTAATTAACAATTGATTTAATTTAAGTCAAATTATCAA;start=17347;subtype=IES;support_ref=92;support_variant=7;type=IES;
scaffold51_106_with_IES	MILORD	internal_eliminated_sequence	17514	17542	.	.	.	ID=MILORD.106.17514.17542;Name=MILORD.106.17514.17542;bounded_by_ta=TRUE;common_boundary=RIGHT;end=17542;ies_id=IESPGM.PTET51.1.106.16266;ies_left_dist=3;ies_min_dist=0;ies_right_dist=0;junction_seq=tcagatttatataaaTAtctagagaatgacgt;read_names=J00121:27:H3GGKBBXX:5:1205:25956:41932;sequence=TATTATAAAGACAATACTTATAATAACTG;start=17514;subtype=PARTIAL_EXTERNAL;support_ref=12;support_variant=1;type=ALTERNATIVE;
scaffold51_106_with_IES	MILORD	internal_eliminated_sequence	17517	17542	.	.	.	ID=MILORD.106.17517.17542;Name=MILORD.106.17517.17542;bounded_by_ta=TRUE;common_boundary=Both;end=17542;ies_id=IESPGM.PTET51.1.106.16266;ies_left_dist=0;ies_min_dist=0;ies_right_dist=0;junction_seq=gatttatataaatatTAtctagagaatgacgt;read_names=J00121:27:H3GGKBBXX:5:1204:22881:41528,J00121:27:H3GGKBBXX:5:2201:6096:35268,J00121:27:H3GGKBBXX:5:2207:2960:20445,J00121:27:H3GGKBBXX:5:1124:7710:7046,J00121:27:H3GGKBBXX:5:2202:18477:16348,J00121:27:H3GGKBBXX:5:1217:3843:14519,J00121:27:H3GGKBBXX:5:1105:16995:15645,J00121:27:H3GGKBBXX:5:1112:8653:8189,J00121:27:H3GGKBBXX:5:2108:12185:44236,J00121:27:H3GGKBBXX:5:2125:10145:26388,J00121:27:H3GGKBBXX:5:1118:20121:25632,J00121:27:H3GGKBBXX:5:2113:30320:30960,J00121:27:H3GGKBBXX:5:2102:22414:32947,J00121:27:H3GGKBBXX:5:2109:13078:38996,J00121:27:H3GGKBBXX:5:1212:3945:16067,J00121:27:H3GGKBBXX:5:1227:11728:33281,J00121:27:H3GGKBBXX:5:1225:9617:14783,J00121:27:H3GGKBBXX:5:2205:26271:20850,J00121:27:H3GGKBBXX:5:1204:8826:40596,J00121:27:H3GGKBBXX:5:2227:26808:10739,J00121:27:H3GGKBBXX:5:2124:14570:3459,J00121:27:H3GGKBBXX:5:1110:6299:4286,J00121:27:H3GGKBBXX:5:2218:19431:31505,J00121:27:H3GGKBBXX:5:1208:17249:42003,J00121:27:H3GGKBBXX:5:1121:25317:17474,J00121:27:H3GGKBBXX:5:1219:15493:2281,J00121:27:H3GGKBBXX:5:1223:19918:15258,J00121:27:H3GGKBBXX:5:2219:20192:5816,J00121:27:H3GGKBBXX:5:2202:27296:41229,J00121:27:H3GGKBBXX:5:1216:23531:13640,J00121:27:H3GGKBBXX:5:1214:16538:23856,J00121:27:H3GGKBBXX:5:1223:15057:16893,J00121:27:H3GGKBBXX:5:1122:18314:1683,J00121:27:H3GGKBBXX:5:1126:28452:36411,J00121:27:H3GGKBBXX:5:1117:2534:31417,J00121:27:H3GGKBBXX:5:1208:8734:40227,J00121:27:H3GGKBBXX:5:2128:29975:30362,J00121:27:H3GGKBBXX:5:2102:29153:35057,J00121:27:H3GGKBBXX:5:1208:21521:1508,J00121:27:H3GGKBBXX:5:1219:17178:31013,J00121:27:H3GGKBBXX:5:2101:21521:24437,J00121:27:H3GGKBBXX:5:2223:10805:47084,J00121:27:H3GGKBBXX:5:2104:21450:38662,J00121:27:H3GGKBBXX:5:2218:11809:22415,J00121:27:H3GGKBBXX:5:2227:21927:4321,J00121:27:H3GGKBBXX:5:1119:30645:18124,J00121:27:H3GGKBBXX:5:2114:22455:10651,J00121:27:H3GGKBBXX:5:2124:8765:23294,J00121:27:H3GGKBBXX:5:1116:16193:44816,J00121:27:H3GGKBBXX:5:2206:26951:45027,J00121:27:H3GGKBBXX:5:2119:13088:14818,J00121:27:H3GGKBBXX:5:2222:14631:21008,J00121:27:H3GGKBBXX:5:1117:20933:46944,J00121:27:H3GGKBBXX:5:2212:14083:24278,J00121:27:H3GGKBBXX:5:1204:4117:6695,J00121:27:H3GGKBBXX:5:2102:27915:6044;sequence=TATAAAGACAATACTTATAATAACTG;start=17517;subtype=IES;support_ref=33;support_variant=56;type=IES;
scaffold51_106_with_IES	MILORD	internal_eliminated_sequence	19093	19118	.	.	.	ID=MILORD.106.19093.19118;Name=MILORD.106.19093.19118;bounded_by_ta=TRUE;common_boundary=Both;end=19118;ies_id=IESPGM.PTET51.1.106.17816;ies_left_dist=0;ies_min_dist=0;ies_right_dist=0;junction_seq=tttcatctcttgtgtTAtctcatctggaacaa;read_names=J00121:27:H3GGKBBXX:5:2202:26423:35391,J00121:27:H3GGKBBXX:5:1124:14620:15821,J00121:27:H3GGKBBXX:5:1118:25144:39189,J00121:27:H3GGKBBXX:5:1118:25195:39277,J00121:27:H3GGKBBXX:5:2226:32461:23417,J00121:27:H3GGKBBXX:5:1103:7537:20217,J00121:27:H3GGKBBXX:5:1203:11353:40297,J00121:27:H3GGKBBXX:5:1228:27661:41510,J00121:27:H3GGKBBXX:5:2220:5974:20287,J00121:27:H3GGKBBXX:5:2102:9973:40121,J00121:27:H3GGKBBXX:5:2227:23784:33563,J00121:27:H3GGKBBXX:5:1113:16650:10335,J00121:27:H3GGKBBXX:5:2109:17695:2897,J00121:27:H3GGKBBXX:5:2218:30066:13851,J00121:27:H3GGKBBXX:5:1101:5923:47383,J00121:27:H3GGKBBXX:5:2123:5974:18142,J00121:27:H3GGKBBXX:5:2108:25408:8523,J00121:27:H3GGKBBXX:5:2214:11962:29255,J00121:27:H3GGKBBXX:5:1208:23876:46170,J00121:27:H3GGKBBXX:5:2205:27519:4655,J00121:27:H3GGKBBXX:5:2214:21876:11618,J00121:27:H3GGKBBXX:5:2104:30533:29993,J00121:27:H3GGKBBXX:5:1216:22475:3758,J00121:27:H3GGKBBXX:5:2105:15747:3178,J00121:27:H3GGKBBXX:5:2104:24322:3125,J00121:27:H3GGKBBXX:5:1126:20780:5534,J00121:27:H3GGKBBXX:5:2120:19857:28375,J00121:27:H3GGKBBXX:5:1210:16610:5903,J00121:27:H3GGKBBXX:5:2111:18111:26160,J00121:27:H3GGKBBXX:5:2218:29000:44218,J00121:27:H3GGKBBXX:5:1220:11799:23593,J00121:27:H3GGKBBXX:5:1208:8329:44693,J00121:27:H3GGKBBXX:5:2210:22029:2527,J00121:27:H3GGKBBXX:5:1123:9222:1156,J00121:27:H3GGKBBXX:5:2116:19187:16770;sequence=TATCAATAACATAAACATTTTAATTG;start=19093;subtype=IES;support_ref=6;support_variant=35;type=IES;
scaffold51_106_with_IES	MILORD	internal_eliminated_sequence	19206	19312	.	.	.	ID=MILORD.106.19206.19312;Name=MILORD.106.19206.19312;bounded_by_ta=TRUE;common_boundary=Both;end=19312;ies_id=IESPGM.PTET51.1.106.17903;ies_left_dist=0;ies_min_dist=0;ies_right_dist=0;junction_seq=tggttgattggttggTAacatttcttagaaat;read_names=J00121:27:H3GGKBBXX:5:2109:18385:41088,J00121:27:H3GGKBBXX:5:2105:24464:11601,J00121:27:H3GGKBBXX:5:2103:11525:44957,J00121:27:H3GGKBBXX:5:1203:21714:28006,J00121:27:H3GGKBBXX:5:2227:26220:46469,J00121:27:H3GGKBBXX:5:2203:28767:26547,J00121:27:H3GGKBBXX:5:1128:26463:17667,J00121:27:H3GGKBBXX:5:1105:23460:25826,J00121:27:H3GGKBBXX:5:2119:15808:29202,J00121:27:H3GGKBBXX:5:1206:21643:24085,J00121:27:H3GGKBBXX:5:1223:27123:37660;sequence=TATTATGAGTGTAAATTAAAACATAGAAAAGTGATAAAGATTAATAAATTTATGATTTGTTCATAAATTATAGCTATTATTAAATTATTTATATGTTAATATCACAA;start=19206;subtype=IES;support_ref=0;support_variant=11;type=IES;
scaffold51_106_with_IES	MILORD	internal_eliminated_sequence	19206	19304	.	.	.	ID=MILORD.106.19206.19304;Name=MILORD.106.19206.19304;bounded_by_ta=TRUE;common_boundary=LEFT;end=19304;ies_id=IESPGM.PTET51.1.106.17903;ies_left_dist=0;ies_min_dist=0;ies_right_dist=8;junction_seq=tggttgattggttggTAtcacaataacatttc;read_names=J00121:27:H3GGKBBXX:5:2221:30360:25474;sequence=TATTATGAGTGTAAATTAAAACATAGAAAAGTGATAAAGATTAATAAATTTATGATTTGTTCATAAATTATAGCTATTATTAAATTATTTATATGTTAA;start=19206;subtype=PARTIAL_INTERNAL;support_ref=0;support_variant=1;type=ALTERNATIVE;
scaffold51_106_with_IES	MILORD	internal_eliminated_sequence	19814	19898	.	.	.	ID=MILORD.106.19814.19898;Name=MILORD.106.19814.19898;bounded_by_ta=TRUE;common_boundary=None;end=19898;ies_id=IESPGM.PTET51.1.106.18402;ies_left_dist=-2;ies_min_dist=2;ies_right_dist=-2;junction_seq=aaggttttattagtaTAttatcatttattatt;read_names=J00121:27:H3GGKBBXX:5:2203:23338:28323,J00121:27:H3GGKBBXX:5:1117:20050:13025,J00121:27:H3GGKBBXX:5:2107:31203:35233,J00121:27:H3GGKBBXX:5:2126:15808:27795;sequence=TATATTATAAATTTGATGGAGTAATATTGAATAGTAAGTTAAATATTTCACTTCAATAATAGTTGCTAAGAATGATATTGGATTA;start=19814;subtype=OVERLAPPING;support_ref=134;support_variant=4;type=ALTERNATIVE;
scaffold51_106_with_IES	MILORD	internal_eliminated_sequence	20902	20941	.	.	.	ID=MILORD.106.20902.20941;Name=MILORD.106.20902.20941;bounded_by_ta=TRUE;common_boundary=Both;end=20941;ies_id=IESPGM.PTET51.1.106.19407;ies_left_dist=0;ies_min_dist=0;ies_right_dist=0;junction_seq=taattgttcactcaaTAatatgtatgcaataa;read_names=J00121:27:H3GGKBBXX:5:2102:23368:10335,J00121:27:H3GGKBBXX:5:2113:4604:26775,J00121:27:H3GGKBBXX:5:2211:5284:9033;sequence=TATAGTAAATATAAATATATTAGATGTTAAATATCAAGTA;start=20902;subtype=IES;support_ref=22;support_variant=3;type=IES;
scaffold51_106_with_IES	MILORD	internal_eliminated_sequence	20971	21032	.	.	.	ID=MILORD.106.20971.21032;Name=MILORD.106.20971.21032;bounded_by_ta=TRUE;common_boundary=Both;end=21032;ies_id=IESPGM.PTET51.1.106.19436;ies_left_dist=0;ies_min_dist=0;ies_right_dist=0;junction_seq=taacaagtgtactgaTAtcactttaattaggt;read_names=J00121:27:H3GGKBBXX:5:2207:14864:26582,J00121:27:H3GGKBBXX:5:1227:27194:2299,J00121:27:H3GGKBBXX:5:2203:12276:25298,J00121:27:H3GGKBBXX:5:2212:27509:34459,J00121:27:H3GGKBBXX:5:1115:16122:31822,J00121:27:H3GGKBBXX:5:2109:29812:9719,J00121:27:H3GGKBBXX:5:1205:27874:39699,J00121:27:H3GGKBBXX:5:2210:27458:30784,J00121:27:H3GGKBBXX:5:1110:28442:15821,J00121:27:H3GGKBBXX:5:1214:25865:44939,J00121:27:H3GGKBBXX:5:2119:26737:4462,J00121:27:H3GGKBBXX:5:1120:7649:27795,J00121:27:H3GGKBBXX:5:1225:10044:1806,J00121:27:H3GGKBBXX:5:2210:27448:30767,J00121:27:H3GGKBBXX:5:2203:17716:23892,J00121:27:H3GGKBBXX:5:1110:8298:4690,J00121:27:H3GGKBBXX:5:1221:20892:20920,J00121:27:H3GGKBBXX:5:2221:16549:4848,J00121:27:H3GGKBBXX:5:2107:13636:28885,J00121:27:H3GGKBBXX:5:2201:12601:8699;sequence=TACAGATAATTGGAATTTATAATGTTATATATGTTTAAGTACAATGTACACTTAACGGACTG;start=20971;subtype=IES;support_ref=2;support_variant=20;type=IES;
scaffold51_106_with_IES	MILORD	internal_eliminated_sequence	21536	21601	.	.	.	ID=MILORD.106.21536.21601;Name=MILORD.106.21536.21601;bounded_by_ta=TRUE;common_boundary=Both;end=21601;ies_id=IESPGM.PTET51.1.106.19939;ies_left_dist=0;ies_min_dist=0;ies_right_dist=0;junction_seq=gtgtagaggatttctTAtaagagatgctgggg;read_names=J00121:27:H3GGKBBXX:5:1121:27641:1033,J00121:27:H3GGKBBXX:5:1123:12946:1982,J00121:27:H3GGKBBXX:5:1225:13372:35286,J00121:27:H3GGKBBXX:5:2106:24474:31101,J00121:27:H3GGKBBXX:5:1225:16204:42267,J00121:27:H3GGKBBXX:5:2126:24860:16647,J00121:27:H3GGKBBXX:5:2203:20527:28586,J00121:27:H3GGKBBXX:5:1102:6634:47876,J00121:27:H3GGKBBXX:5:2122:7182:1384,J00121:27:H3GGKBBXX:5:1117:5903:14080,J00121:27:H3GGKBBXX:5:1213:14763:3160,J00121:27:H3GGKBBXX:5:1104:30401:36974,J00121:27:H3GGKBBXX:5:1110:10734:42671,J00121:27:H3GGKBBXX:5:2209:1631:16700,J00121:27:H3GGKBBXX:5:1110:10784:42724,J00121:27:H3GGKBBXX:5:1220:16894:1472;sequence=TATACTTGAAGGAGAATGTATTTATTAAAGATTGTTAAATATTATCAATAACAGGGATTTCAAGTG;start=21536;subtype=IES;support_ref=108;support_variant=16;type=IES;
scaffold51_106_with_IES	MILORD	internal_eliminated_sequence	21899	21927	.	.	.	ID=MILORD.106.21899.21927;Name=MILORD.106.21899.21927;bounded_by_ta=TRUE;common_boundary=Both;end=21927;ies_id=IESPGM.PTET51.1.106.20236;ies_left_dist=0;ies_min_dist=0;ies_right_dist=0;junction_seq=catgcttactattagTAcatcaatagatatga;read_names=J00121:27:H3GGKBBXX:5:1110:8674:25351,J00121:27:H3GGKBBXX:5:1102:6766:15610,J00121:27:H3GGKBBXX:5:1102:24627:45221,J00121:27:H3GGKBBXX:5:2228:3762:22397,J00121:27:H3GGKBBXX:5:2118:15544:35040,J00121:27:H3GGKBBXX:5:1222:24667:38574,J00121:27:H3GGKBBXX:5:2115:3528:29237,J00121:27:H3GGKBBXX:5:1117:12611:33791,J00121:27:H3GGKBBXX:5:2124:31700:23610,J00121:27:H3GGKBBXX:5:1218:15158:29448,J00121:27:H3GGKBBXX:5:2228:23145:7697,J00121:27:H3GGKBBXX:5:2218:3711:46188,J00121:27:H3GGKBBXX:5:1219:10561:19302,J00121:27:H3GGKBBXX:5:1211:28929:29255,J00121:27:H3GGKBBXX:5:2222:26332:11917;sequence=TATAGTTGATATCATAAATTAGATTATTA;start=21899;subtype=IES;support_ref=0;support_variant=15;type=IES;
scaffold51_106_with_IES	MILORD	internal_eliminated_sequence	21979	22052	.	.	.	ID=MILORD.106.21979.22052;Name=MILORD.106.21979.22052;bounded_by_ta=TRUE;common_boundary=Both;end=22052;ies_id=IESPGM.PTET51.1.106.20287;ies_left_dist=0;ies_min_dist=0;ies_right_dist=0;junction_seq=tactagacaggatatTAtcatggaattggtag;read_names=J00121:27:H3GGKBBXX:5:1210:11018:17175,J00121:27:H3GGKBBXX:5:2217:14560:18177,J00121:27:H3GGKBBXX:5:2205:2351:15100,J00121:27:H3GGKBBXX:5:1108:28818:38592,J00121:27:H3GGKBBXX:5:2208:22962:4251,J00121:27:H3GGKBBXX:5:2219:22232:12726,J00121:27:H3GGKBBXX:5:1219:7638:48983,J00121:27:H3GGKBBXX:5:1111:29701:48772,J00121:27:H3GGKBBXX:5:2115:8745:18370;sequence=TACAGAGGAATATATAATAATATTGAAATTTGTTTATTTTTCAATCATAATCATAATTAGAATATATCTAATTG;start=21979;subtype=IES;support_ref=7;support_variant=9;type=IES;
scaffold51_106_with_IES	MILORD	internal_eliminated_sequence	23867	23895	.	.	.	ID=MILORD.106.23867.23895;Name=MILORD.106.23867.23895;bounded_by_ta=TRUE;common_boundary=Both;end=23895;ies_id=IESPGM.PTET51.1.106.22101;ies_left_dist=0;ies_min_dist=0;ies_right_dist=0;junction_seq=atcctccaattctacTAcaagtccttctgcat;read_names=J00121:27:H3GGKBBXX:5:1105:8846:25685,J00121:27:H3GGKBBXX:5:1106:24241:9561,J00121:27:H3GGKBBXX:5:2109:15179:10282,J00121:27:H3GGKBBXX:5:1120:25236:43427,J00121:27:H3GGKBBXX:5:1116:5741:36059,J00121:27:H3GGKBBXX:5:2208:15148:25949,J00121:27:H3GGKBBXX:5:1106:5842:24630,J00121:27:H3GGKBBXX:5:1115:6421:42618,J00121:27:H3GGKBBXX:5:2211:18700:6185,J00121:27:H3GGKBBXX:5:2120:23104:36007,J00121:27:H3GGKBBXX:5:1123:23074:32859,J00121:27:H3GGKBBXX:5:1104:11515:35409,J00121:27:H3GGKBBXX:5:2115:9151:35673,J00121:27:H3GGKBBXX:5:1113:15219:6484,J00121:27:H3GGKBBXX:5:1107:18629:35743,J00121:27:H3GGKBBXX:5:1216:3782:20287,J00121:27:H3GGKBBXX:5:1128:10521:47788,J00121:27:H3GGKBBXX:5:1113:2615:37185,J00121:27:H3GGKBBXX:5:1219:10653:18054,J00121:27:H3GGKBBXX:5:1113:8877:14871,J00121:27:H3GGKBBXX:5:1208:4919:6431,J00121:27:H3GGKBBXX:5:1101:22181:32648,J00121:27:H3GGKBBXX:5:1110:11515:42724,J00121:27:H3GGKBBXX:5:1127:13058:13675,J00121:27:H3GGKBBXX:5:1116:6573:32472,J00121:27:H3GGKBBXX:5:1104:9140:12796,J00121:27:H3GGKBBXX:5:2103:6015:46627,J00121:27:H3GGKBBXX:5:2118:5325:17368,J00121:27:H3GGKBBXX:5:1107:5162:42970,J00121:27:H3GGKBBXX:5:1109:9952:18353,J00121:27:H3GGKBBXX:5:2201:9333:21641,J00121:27:H3GGKBBXX:5:1123:8369:25738,J00121:27:H3GGKBBXX:5:2205:17046:41897,J00121:27:H3GGKBBXX:5:1121:10541:36007,J00121:27:H3GGKBBXX:5:1117:27671:36218,J00121:27:H3GGKBBXX:5:1126:16528:23663,J00121:27:H3GGKBBXX:5:2102:24089:5218,J00121:27:H3GGKBBXX:5:1206:5132:46504,J00121:27:H3GGKBBXX:5:1105:6461:39840,J00121:27:H3GGKBBXX:5:2120:4361:21008,J00121:27:H3GGKBBXX:5:2222:16234:48790,J00121:27:H3GGKBBXX:5:2112:24160:20076,J00121:27:H3GGKBBXX:5:2225:29894:14818,J00121:27:H3GGKBBXX:5:2227:17898:18019;sequence=TATAGTCTATATAGCTTTTGTATTAACCA;start=23867;subtype=IES;support_ref=0;support_variant=44;type=IES;
scaffold51_106_with_IES	MILORD	internal_eliminated_sequence	24347	24377	.	.	.	ID=MILORD.106.24347.24377;Name=MILORD.106.24347.24377;bounded_by_ta=TRUE;common_boundary=Both;end=24377;ies_id=IESPGM.PTET51.1.106.22552;ies_left_dist=0;ies_min_dist=0;ies_right_dist=0;junction_seq=tgcggtactctgtgtTAtcagctattgctaaa;read_names=J00121:27:H3GGKBBXX:5:2219:31061:42231,J00121:27:H3GGKBBXX:5:2208:14387:45906,J00121:27:H3GGKBBXX:5:1128:29792:19074,J00121:27:H3GGKBBXX:5:1213:26403:9860,J00121:27:H3GGKBBXX:5:1219:8065:19970,J00121:27:H3GGKBBXX:5:1226:5599:20304,J00121:27:H3GGKBBXX:5:1227:4523:11020,J00121:27:H3GGKBBXX:5:1122:4279:15698,J00121:27:H3GGKBBXX:5:1211:22668:8137,J00121:27:H3GGKBBXX:5:2222:24373:29026,J00121:27:H3GGKBBXX:5:1107:8755:16946,J00121:27:H3GGKBBXX:5:2215:5294:22907,J00121:27:H3GGKBBXX:5:1106:17827:49019,J00121:27:H3GGKBBXX:5:1108:28097:23979,J00121:27:H3GGKBBXX:5:1207:23104:43779,J00121:27:H3GGKBBXX:5:1201:15250:35585,J00121:27:H3GGKBBXX:5:1120:17229:18757,J00121:27:H3GGKBBXX:5:1221:11008:27496,J00121:27:H3GGKBBXX:5:1105:16508:25281,J00121:27:H3GGKBBXX:5:2219:8024:36253,J00121:27:H3GGKBBXX:5:1219:18274:13711;sequence=TATAATAAAATCTGAGTTGTACTCTCATCTA;start=24347;subtype=IES;support_ref=132;support_variant=21;type=IES;
scaffold51_106_with_IES	MILORD	internal_eliminated_sequence	25090	25196	.	.	.	ID=MILORD.106.25090.25196;Name=MILORD.106.25090.25196;bounded_by_ta=TRUE;common_boundary=Both;end=25196;ies_id=IESPGM.PTET51.1.106.23264;ies_left_dist=0;ies_min_dist=0;ies_right_dist=0;junction_seq=ttccatttctctaacTActattcgacattatg;read_names=J00121:27:H3GGKBBXX:5:1127:15351:45748,J00121:27:H3GGKBBXX:5:1128:28524:41000,J00121:27:H3GGKBBXX:5:1103:15696:48104,J00121:27:H3GGKBBXX:5:2221:29599:47506,J00121:27:H3GGKBBXX:5:1110:7567:9965,J00121:27:H3GGKBBXX:5:1114:6106:28358,J00121:27:H3GGKBBXX:5:1218:5000:16876,J00121:27:H3GGKBBXX:5:2108:4219:48474,J00121:27:H3GGKBBXX:5:2101:9049:39893,J00121:27:H3GGKBBXX:5:2216:28666:45467,J00121:27:H3GGKBBXX:5:2122:29427:22520,J00121:27:H3GGKBBXX:5:2120:28057:28129,J00121:27:H3GGKBBXX:5:1117:25195:25492,J00121:27:H3GGKBBXX:5:1227:14864:4673,J00121:27:H3GGKBBXX:5:1124:3894:2791,J00121:27:H3GGKBBXX:5:1127:12743:30222,J00121:27:H3GGKBBXX:5:2226:25814:27901,J00121:27:H3GGKBBXX:5:2113:6603:13746,J00121:27:H3GGKBBXX:5:2104:19218:27197,J00121:27:H3GGKBBXX:5:2219:12966:6308,J00121:27:H3GGKBBXX:5:2224:23581:5358,J00121:27:H3GGKBBXX:5:1122:10105:42601,J00121:27:H3GGKBBXX:5:1222:25144:10211,J00121:27:H3GGKBBXX:5:1222:6674:45273,J00121:27:H3GGKBBXX:5:1227:15585:48227,J00121:27:H3GGKBBXX:5:1212:16640:3881,J00121:27:H3GGKBBXX:5:2126:9942:7011,J00121:27:H3GGKBBXX:5:1215:29741:45818,J00121:27:H3GGKBBXX:5:1220:19248:47858,J00121:27:H3GGKBBXX:5:2209:7821:30239,J00121:27:H3GGKBBXX:5:1202:16396:38592,J00121:27:H3GGKBBXX:5:1104:27417:40315,J00121:27:H3GGKBBXX:5:2212:7243:21078,J00121:27:H3GGKBBXX:5:1218:17401:48069;sequence=TATAGTATTTATAACACAATAACTATTATTTAAATAAATTATCAATCAAATTATATATGTTCATTTCCTCTATTGTCATTCTGATAATTTGCTAAGTGCATTAACTA;start=25090;subtype=IES;support_ref=4;support_variant=34;type=IES;
scaffold51_106_with_IES	MILORD	internal_eliminated_sequence	25427	25453	.	.	.	ID=MILORD.106.25427.25453;Name=MILORD.106.25427.25453;bounded_by_ta=TRUE;common_boundary=Both;end=25453;ies_id=IESPGM.PTET51.1.106.23494;ies_left_dist=0;ies_min_dist=0;ies_right_dist=0;junction_seq=acctggtaaaaatagTAccttaggtatcctca;read_names=J00121:27:H3GGKBBXX:5:1204:9810:24401,J00121:27:H3GGKBBXX:5:2208:31091:44324,J00121:27:H3GGKBBXX:5:1123:22709:26599,J00121:27:H3GGKBBXX:5:1211:28270:6132,J00121:27:H3GGKBBXX:5:2107:7486:33563,J00121:27:H3GGKBBXX:5:2209:20375:37185,J00121:27:H3GGKBBXX:5:2209:20537:37009,J00121:27:H3GGKBBXX:5:2116:6451:15733,J00121:27:H3GGKBBXX:5:2104:5446:36745,J00121:27:H3GGKBBXX:5:2223:31071:48614,J00121:27:H3GGKBBXX:5:1209:19684:45625,J00121:27:H3GGKBBXX:5:1126:4817:34952,J00121:27:H3GGKBBXX:5:2206:5700:11653,J00121:27:H3GGKBBXX:5:2220:11302:42143,J00121:27:H3GGKBBXX:5:1102:26737:14766,J00121:27:H3GGKBBXX:5:2215:16305:43603,J00121:27:H3GGKBBXX:5:2104:13606:35866;sequence=TATGAGTAAATAATAAACCACTCATTA;start=25427;subtype=IES;support_ref=6;support_variant=17;type=IES;
scaffold51_106_with_IES	MILORD	internal_eliminated_sequence	25523	25550	.	.	.	ID=MILORD.106.25523.25550;Name=MILORD.106.25523.25550;bounded_by_ta=TRUE;common_boundary=Both;end=25550;ies_id=IESPGM.PTET51.1.106.23563;ies_left_dist=0;ies_min_dist=0;ies_right_dist=0;junction_seq=ggaatgagatttcatTAtattaatatattatt;read_names=J00121:27:H3GGKBBXX:5:2214:6888:7978,J00121:27:H3GGKBBXX:5:2109:7872:19636;sequence=TATAAATCAATACAATATATTTACATCA;start=25523;subtype=IES;support_ref=0;support_variant=2;type=IES;
scaffold51_106_with_IES	MILORD	internal_eliminated_sequence	25525	25550	.	.	.	ID=MILORD.106.25525.25550;Name=MILORD.106.25525.25550;bounded_by_ta=TRUE;common_boundary=RIGHT;end=25550;ies_id=IESPGM.PTET51.1.106.23563;ies_left_dist=-2;ies_min_dist=0;ies_right_dist=0;junction_seq=aatgagatttcattaTAtattaatatattatt;read_names=J00121:27:H3GGKBBXX:5:1104:4117:24665;sequence=TAAATCAATACAATATATTTACATCA;start=25525;subtype=PARTIAL_INTERNAL;support_ref=0;support_variant=1;type=ALTERNATIVE;
scaffold51_106_with_IES	MILORD	internal_eliminated_sequence	25569	25595	.	.	.	ID=MILORD.106.25569.25595;Name=MILORD.106.25569.25595;bounded_by_ta=TRUE;common_boundary=Both;end=25595;ies_id=IESPGM.PTET51.1.106.23581;ies_left_dist=0;ies_min_dist=0;ies_right_dist=0;junction_seq=attaatatattatttTAacgctatttattatt;read_names=J00121:27:H3GGKBBXX:5:1218:28229:28745;sequence=TATAGATGTTTTAATGCATACTAACAA;start=25569;subtype=IES;support_ref=2;support_variant=1;type=IES;
scaffold51_106_with_IES	MILORD	internal_eliminated_sequence	26583	26622	.	.	.	ID=MILORD.106.26583.26622;Name=MILORD.106.26583.26622;bounded_by_ta=TRUE;common_boundary=Both;end=26622;ies_id=IESPGM.PTET51.1.106.24568;ies_left_dist=0;ies_min_dist=0;ies_right_dist=0;junction_seq=ccactatgttcaaagTAcatgcatctatctga;read_names=J00121:27:H3GGKBBXX:5:2209:9739:46399,J00121:27:H3GGKBBXX:5:2107:4472:29255,J00121:27:H3GGKBBXX:5:1126:22475:7521,J00121:27:H3GGKBBXX:5:2119:17807:10018,J00121:27:H3GGKBBXX:5:1209:5132:31242,J00121:27:H3GGKBBXX:5:2105:24089:12427,J00121:27:H3GGKBBXX:5:1109:7912:39541,J00121:27:H3GGKBBXX:5:1219:3630:41194,J00121:27:H3GGKBBXX:5:2201:10795:30538,J00121:27:H3GGKBBXX:5:1120:15838:14203,J00121:27:H3GGKBBXX:5:1105:25733:32261,J00121:27:H3GGKBBXX:5:1120:10916:43093,J00121:27:H3GGKBBXX:5:2219:21542:28516,J00121:27:H3GGKBBXX:5:1214:16102:34495;sequence=TATAGAAAAAATATATATTATAATCTTGGATTATCTATTG;start=26583;subtype=IES;support_ref=114;support_variant=14;type=IES;
scaffold51_106_with_IES	MILORD	internal_eliminated_sequence	30295	30355	.	.	.	ID=MILORD.106.30295.30355;Name=MILORD.106.30295.30355;bounded_by_ta=TRUE;common_boundary=RIGHT;end=30355;ies_id=IESPGM.PTET51.1.106.28243;ies_left_dist=3;ies_min_dist=0;ies_right_dist=0;junction_seq=gcattaattagtaggTAattatttattaattt;read_names=J00121:27:H3GGKBBXX:5:1228:19553:29571;sequence=TATTATAGGAAAATAGAGGAATCATAAATGTTTGATAATATAGCATTATGCAATTGTACAA;start=30295;subtype=PARTIAL_EXTERNAL;support_ref=58;support_variant=1;type=ALTERNATIVE;
scaffold51_106_with_IES	MILORD	internal_eliminated_sequence	30298	30355	.	.	.	ID=MILORD.106.30298.30355;Name=MILORD.106.30298.30355;bounded_by_ta=TRUE;common_boundary=Both;end=30355;ies_id=IESPGM.PTET51.1.106.28243;ies_left_dist=0;ies_min_dist=0;ies_right_dist=0;junction_seq=ttaattagtaggtatTAattatttattaattt;read_names=J00121:27:H3GGKBBXX:5:2113:27336:35743,J00121:27:H3GGKBBXX:5:1127:16559:20093,J00121:27:H3GGKBBXX:5:2218:30036:11864,J00121:27:H3GGKBBXX:5:2123:19096:33246,J00121:27:H3GGKBBXX:5:2228:8115:30011,J00121:27:H3GGKBBXX:5:1104:12550:16243,J00121:27:H3GGKBBXX:5:1127:16528:20076,J00121:27:H3GGKBBXX:5:2223:20659:11864,J00121:27:H3GGKBBXX:5:1216:21197:26265,J00121:27:H3GGKBBXX:5:1206:19187:31294,J00121:27:H3GGKBBXX:5:2126:9973:10124,J00121:27:H3GGKBBXX:5:1223:17442:43216,J00121:27:H3GGKBBXX:5:1116:12987:28604,J00121:27:H3GGKBBXX:5:2224:21176:16700,J00121:27:H3GGKBBXX:5:1208:11099:11794,J00121:27:H3GGKBBXX:5:1201:27346:14766,J00121:27:H3GGKBBXX:5:2202:25753:42671,J00121:27:H3GGKBBXX:5:2120:13453:11653;sequence=TATAGGAAAATAGAGGAATCATAAATGTTTGATAATATAGCATTATGCAATTGTACAA;start=30298;subtype=IES;support_ref=116;support_variant=18;type=IES;
scaffold51_106_with_IES	MILORD	internal_eliminated_sequence	30978	31112	.	.	.	ID=MILORD.106.30978.31112;Name=MILORD.106.30978.31112;bounded_by_ta=TRUE;common_boundary=Both;end=31112;ies_id=IESPGM.PTET51.1.106.28865;ies_left_dist=0;ies_min_dist=0;ies_right_dist=0;junction_seq=aacatctaatacatgTActtagatttaaatga;read_names=J00121:27:H3GGKBBXX:5:2207:15077:47419,J00121:27:H3GGKBBXX:5:2202:25570:48966,J00121:27:H3GGKBBXX:5:1124:13240:35479,J00121:27:H3GGKBBXX:5:1111:10033:6677,J00121:27:H3GGKBBXX:5:2206:24160:35936,J00121:27:H3GGKBBXX:5:1220:12043:41036,J00121:27:H3GGKBBXX:5:1202:8085:34248,J00121:27:H3GGKBBXX:5:1121:18994:29870,J00121:27:H3GGKBBXX:5:2117:31274:4409,J00121:27:H3GGKBBXX:5:2116:11789:3002,J00121:27:H3GGKBBXX:5:1223:4848:17034,J00121:27:H3GGKBBXX:5:2216:5142:4532,J00121:27:H3GGKBBXX:5:1120:2229:14889,J00121:27:H3GGKBBXX:5:2109:19502:32086,J00121:27:H3GGKBBXX:5:1203:7578:44025,J00121:27:H3GGKBBXX:5:1210:26139:44711,J00121:27:H3GGKBBXX:5:2210:28402:31329,J00121:27:H3GGKBBXX:5:1224:14681:6431,J00121:27:H3GGKBBXX:5:2114:9902:11407,J00121:27:H3GGKBBXX:5:1110:22983:3758,J00121:27:H3GGKBBXX:5:2113:8268:35831,J00121:27:H3GGKBBXX:5:2228:2869:3582,J00121:27:H3GGKBBXX:5:2202:23977:17825,J00121:27:H3GGKBBXX:5:1115:3853:44324,J00121:27:H3GGKBBXX:5:2103:21897:18511,J00121:27:H3GGKBBXX:5:2210:7456:31716,J00121:27:H3GGKBBXX:5:1128:14255:35620,J00121:27:H3GGKBBXX:5:2111:21531:36446,J00121:27:H3GGKBBXX:5:2203:9709:35725,J00121:27:H3GGKBBXX:5:1126:23165:38996,J00121:27:H3GGKBBXX:5:1215:25063:14818,J00121:27:H3GGKBBXX:5:2114:24657:16893,J00121:27:H3GGKBBXX:5:2116:13494:23645,J00121:27:H3GGKBBXX:5:1224:24231:47348,J00121:27:H3GGKBBXX:5:1201:11677:27320,J00121:27:H3GGKBBXX:5:2119:24769:46944,J00121:27:H3GGKBBXX:5:1108:19512:35690,J00121:27:H3GGKBBXX:5:2211:25124:30820,J00121:27:H3GGKBBXX:5:2223:16660:4549,J00121:27:H3GGKBBXX:5:2110:24667:13359,J00121:27:H3GGKBBXX:5:2201:2473:27760;sequence=TATTGTGGAGATTGTGTTATTTTATTAATATTAATATTCATAATTATAATTTTGATTATTTCTTAGAAATCTGGAAATATTTATAAATATACATATATATTATTATAGAAATTATTGTTATAATTAAATTAATAA;start=30978;subtype=IES;support_ref=0;support_variant=41;type=IES;
scaffold51_106_with_IES	MILORD	internal_eliminated_sequence	31704	31746	.	.	.	ID=MILORD.106.31704.31746;Name=MILORD.106.31704.31746;bounded_by_ta=TRUE;common_boundary=Both;end=31746;ies_id=IESPGM.PTET51.1.106.29456;ies_left_dist=0;ies_min_dist=0;ies_right_dist=0;junction_seq=gattgctatcctaagTAtctaaaatcagacga;read_names=J00121:27:H3GGKBBXX:5:1206:18893:20445,J00121:27:H3GGKBBXX:5:1125:20872:19548,J00121:27:H3GGKBBXX:5:2211:23531:20920,J00121:27:H3GGKBBXX:5:2128:24231:45555,J00121:27:H3GGKBBXX:5:1220:6289:32648,J00121:27:H3GGKBBXX:5:1206:18517:18951,J00121:27:H3GGKBBXX:5:2124:26697:12374;sequence=TATAGCTCAATTACCATTTCAATATAAATTTCACATATTACTG;start=31704;subtype=IES;support_ref=5;support_variant=7;type=IES;
scaffold51_106_with_IES	MILORD	internal_eliminated_sequence	31793	31841	.	.	.	ID=MILORD.106.31793.31841;Name=MILORD.106.31793.31841;bounded_by_ta=TRUE;common_boundary=Both;end=31841;ies_id=IESPGM.PTET51.1.106.29502;ies_left_dist=0;ies_min_dist=0;ies_right_dist=0;junction_seq=ataatacaataaagtTActttaaaaacttggg;read_names=J00121:27:H3GGKBBXX:5:1224:27691:11812,J00121:27:H3GGKBBXX:5:1207:25104:26002,J00121:27:H3GGKBBXX:5:1124:24596:17667,J00121:27:H3GGKBBXX:5:1205:17716:2967,J00121:27:H3GGKBBXX:5:2204:16315:38592;sequence=TACAGTCCATATTAATCTTATATTTGAGGTATTCTAATCACTCTCTCTG;start=31793;subtype=IES;support_ref=0;support_variant=5;type=IES;
scaffold51_106_with_IES	MILORD	internal_eliminated_sequence	32275	33913	.	.	.	ID=MILORD.106.32275.33913;Name=MILORD.106.32275.33913;bounded_by_ta=TRUE;common_boundary=None;end=33913;ies_id=IESPGM.PTET51.1.106.31041;ies_left_dist=1371;ies_min_dist=10;ies_right_dist=10;junction_seq=ttaagcaaactttgtTAtttggatatacaaaa;read_names=J00121:27:H3GGKBBXX:5:1206:16620:39119;sequence=TATTGTCAATATAGCAACCAGATTTAAAAAAATTTGGACAAACGATTCCGATATTTATGTGAAGATTAACAAAATATGGAGTAGATATCCAGCAGTATATCAAGGATTTTAAGTGAAGTTTTCATTCGAATTTAAAGCTAATTAAATTGTTTAATTTGCTTATATGCCACCTTGGTCTTACAAAAAGAATTAAAAGTTTTTTGACTTTTATTTTTCTTAATTACATCCTGATATCTACAGATAAAAAGAATATGAATTATAATTCGATTATTCGATTTATAAAAAATAAATAATTACTGTATTTCAGAAGAGAGACTATTGCACATTCATTAGAAGGAAGAAACATTGAATTAATTACTATCACTAAAGATGGGCCTCACGAGTAACAAGAGTATTACAGTTACTAAGATCTCTTTATAAGTATTTTCTTACATCATTTTGACATGAATAATTCCTTGTATTATTTTTACTATTAAAATTATCATAATCATAATTATCAGAATATATTGCTATTTCATTGTATTGCCCAGAATATTTATTTCCAGATAAGTAATTAAATGAAGGGTTAATAAAATTCAAGAAGTAATATATTTTAATTTCATGTCGTGTCCATGCAGGGGAAGTACCATCGTCATTTATTTTGAAAGGAATTCTTGAATCCTTACAAAATTATAATGAATCTGCTAAGTTTTTACTTGAAAACTATGTTTTTTTAATCATTCCAATGCTAAACCCAGATGGAGTTTATCGTGGTCATTATAGATTAGATTCACTGGGATATGATGAAAATAGAGTTTACAATAGAATTGTAAAATTTCCAAAATTTAATGGTCCTTTGGCAGTCTTGGAAACATGTAAAAATTACAATGTAGCCTTCTATATTGATCTCCATGCGCACAGTGTACTTAGTAATAGCTTTGTTTATACAAATTGGCATCCTGATCCATCTATTCATCAAGCTATACTAGTAAAATATTTAATTATTAGTAGGAATTCCCTAAACAATTGAAATCAAAAGTAGTTCATTTTCGTATAAAGGAAGCTATGTCAACCTAAATAAATTATGAAAAAAATTAGTATGAAATTGAAGGAATTTACACTGAGAAAGCAGAAAATTTTTAAAAAGCACCAGACCTCAAAATTCACTTCACAAAGGAGAATCTAGTACAGTCCATATAATTATAAAAAAATCAATTAATTAATACTTCTACAATACCTTAAAGTATGAATGATGATTGTCCATATTCCATAAATCCATATTTGACAGGAGTTGCAAAATCTGATGTTTATCTTACAACACAAGTGATGTTTAGTTATACTCTAGAAGTTATAGATATCGCAGTTATTATTTATTCATAACTACCGGTTTTATATAGTCATCATGAGTATGCCTACTTTTTCATATTTATATTTTGTTAAATATTTATCTGTATGTATTATGTAGTTAAATAAAAATTAAGATTAAATAATTGTTTCATCAAATTGCTAATAAAAATCAACTAAATAGATAACAATTTTCAAATAAACTAATCTTTATTCTCTATATAGTTAAAATTGCTCTAAGATAGGGCTAAAAGAAAATGTGGCAAAAAATGTTGAAAAAAAATTTAAATAAATCCAGTTTTATTTAATTACACAA;start=32275;subtype=OVERLAPPING;support_ref=72;support_variant=1;type=ALTERNATIVE;
scaffold51_106_with_IES	MILORD	internal_eliminated_sequence	32275	36112	.	.	.	ID=MILORD.106.32275.36112;Name=MILORD.106.32275.36112;bounded_by_ta=TRUE;common_boundary=RIGHT;end=36112;ies_id=IESPGM.PTET51.1.106.32942;ies_left_dist=3772;ies_min_dist=0;ies_right_dist=0;junction_seq=ttaagcaaactttgtTAtacgattgttatcat;read_names=J00121:27:H3GGKBBXX:5:2213:29315:33545;sequence=TATTGTCAATATAGCAACCAGATTTAAAAAAATTTGGACAAACGATTCCGATATTTATGTGAAGATTAACAAAATATGGAGTAGATATCCAGCAGTATATCAAGGATTTTAAGTGAAGTTTTCATTCGAATTTAAAGCTAATTAAATTGTTTAATTTGCTTATATGCCACCTTGGTCTTACAAAAAGAATTAAAAGTTTTTTGACTTTTATTTTTCTTAATTACATCCTGATATCTACAGATAAAAAGAATATGAATTATAATTCGATTATTCGATTTATAAAAAATAAATAATTACTGTATTTCAGAAGAGAGACTATTGCACATTCATTAGAAGGAAGAAACATTGAATTAATTACTATCACTAAAGATGGGCCTCACGAGTAACAAGAGTATTACAGTTACTAAGATCTCTTTATAAGTATTTTCTTACATCATTTTGACATGAATAATTCCTTGTATTATTTTTACTATTAAAATTATCATAATCATAATTATCAGAATATATTGCTATTTCATTGTATTGCCCAGAATATTTATTTCCAGATAAGTAATTAAATGAAGGGTTAATAAAATTCAAGAAGTAATATATTTTAATTTCATGTCGTGTCCATGCAGGGGAAGTACCATCGTCATTTATTTTGAAAGGAATTCTTGAATCCTTACAAAATTATAATGAATCTGCTAAGTTTTTACTTGAAAACTATGTTTTTTTAATCATTCCAATGCTAAACCCAGATGGAGTTTATCGTGGTCATTATAGATTAGATTCACTGGGATATGATGAAAATAGAGTTTACAATAGAATTGTAAAATTTCCAAAATTTAATGGTCCTTTGGCAGTCTTGGAAACATGTAAAAATTACAATGTAGCCTTCTATATTGATCTCCATGCGCACAGTGTACTTAGTAATAGCTTTGTTTATACAAATTGGCATCCTGATCCATCTATTCATCAAGCTATACTAGTAAAATATTTAATTATTAGTAGGAATTCCCTAAACAATTGAAATCAAAAGTAGTTCATTTTCGTATAAAGGAAGCTATGTCAACCTAAATAAATTATGAAAAAAATTAGTATGAAATTGAAGGAATTTACACTGAGAAAGCAGAAAATTTTTAAAAAGCACCAGACCTCAAAATTCACTTCACAAAGGAGAATCTAGTACAGTCCATATAATTATAAAAAAATCAATTAATTAATACTTCTACAATACCTTAAAGTATGAATGATGATTGTCCATATTCCATAAATCCATATTTGACAGGAGTTGCAAAATCTGATGTTTATCTTACAACACAAGTGATGTTTAGTTATACTCTAGAAGTTATAGATATCGCAGTTATTATTTATTCATAACTACCGGTTTTATATAGTCATCATGAGTATGCCTACTTTTTCATATTTATATTTTGTTAAATATTTATCTGTATGTATTATGTAGTTAAATAAAAATTAAGATTAAATAATTGTTTCATCAAATTGCTAATAAAAATCAACTAAATAGATAACAATTTTCAAATAAACTAATCTTTATTCTCTATATAGTTAAAATTGCTCTAAGATAGGGCTAAAAGAAAATGTGGCAAAAAATGTTGAAAAAAAATTTAAATAAATCCAGTTTTATTTAATTACACAATATTTGGATATACAAAAAACAAATAAGTATTTAAATATGAGATTAATGACTTTGTTATAGGTAAGGTATTAGCATTTGATTAATATTTTTAAAAGAATTATAACTTAGGAAGAGATATTATAGAATCACTTTATTAAGTTCATCAAAATTAAGATTTTATCTAAATAAAATCACAACTAGAATCAAATATATTTAACTGACAGAACTTTTTTAATTAAATATAAATAAAATTTAATTAATGAAAAGAATCCTAATCTGTTTGCTTTTCATATCTTTGATATCAGCCAGAGCTGTAAATCACCTTACAGATGCACCTAAAGCAGCCGATCCAAAAGCAGCTGATCCAAAGGCAGCTGATCCTAAAGCAGCCCCACCTAAAACAGAAGCACCTAAAGCCGCCGACCCCAAAGCAGCCGATCCAAAGGCAGCTGATCCAAAGGCAGCTGATCCAAAAGCAGCTGATCCAAAAGCAGCCACACCTAAAACAGATGCACCTAAACCAGCCGATCCCAAAGCAGCCGATCCTAAAGCAGCTGAACCTAAAAAGGATGAAGGAAAGAAAGAAGAACCCAAAAAGGATGAAGGAAAGAAAGAAGAACCCAAAAAGGATGAGGGAAAGAAGGAAGAGCCAAAAAAAGATGAAGGAAAAAAAGAAGAACCTAAAAAAGATGAAGGAAAGAAGGAAGAGCCCAAAAAGGATGAGGGAAAGAAAGAAGAACCTAAAAAGGATGAAGGAAAGAAAGAGGAACCCAAAAAGGATGAAGGAAAGAAAGAAGAGAAGAAGGATGAAAAGAAAGATGAGAAGAAAGACGAGAAGAAGGATGAAAAGAAAGACGAAAAGAAGGATGAGAAGAAGGATGAAAAGAAAGATGAGAAGAAAGATGAGAAGAAAGATGAGAAGAAAGATGAAAAGAAAGACGAGAAGAAAGATGAAAAGAAAGATGAAAAGAAAGACGAAAAGAAAGATGAAAAGAAAGACGAAAAGAAAGACGAAAAGAAAGATGAGAAGAAAGACGAAAAGAAAGATGAGAAGAAAGACGAGAAAAAAGATGAAAAGAAAAAGGAGGAGCCAAAATAAAGCCCAGAAGAAAAGAAGTTCAGATCATGCATTGAAGATAAATGTGGTTCATAAGCTAAAGCTTGTGATAAGGATTGCAACTCAAAATTAGAATAATGCAAGAATGTAGTTTATGTTGCTGGATATCAAGCTGTAAGACTATATATTTATATTTATAGTATTTGGATTGCATTAATGAGAGTAAGCCTGCAGTTGCCCTACTTGATTGTGTTTAATCTAAATGCTTAGAGTGAAAATAATTCTACATTTAAAAATATTCATATATAAATATATTTAAGAAATAAATTGCTCATTGCTAAAGTTTGTCAACTTTCTAATTATTAAACAAACTTTAATTATGAAAACTCTTGAAAAAGATCCATATTAAAAATACACATATATTTCCAATGTATTCTCATTAATAAATCGCATTTATAAAAAGTGGATCAACTTCTTAGTATATTTATATTGATTATTTAATTATTATTTTAGAAAAAATGTCTAATAACACAGAGGAAGAATTGCTAAGTTAAATGTAGTAAATCATTGAAAATGGAATATTAAAAAATACAATCAATTTTGAAACATTATAATATATCTTAATAAATTTTTTATTGGAAAATATTTATGTTTATAATTTATATTTATTTTGAAAATTACAATTATTAATTAATTCATATAGTAATTAATCAAATTTTAATGATAAAATATACAAAATTTCAGAAATTCAACATCTAACTTTGTGTATTGAAAATGTATAGCTGAAAAATAAAGTTCTTCAAAGTCTTTAGTTGAAGAGAGTTTCAAAGTTAACTTTAATTGGTATTGATATAAGTATAGAATTAAATTATATTAAGTCCTTGACTTAAAGTTTCGAGGTGGATCAACCCAACTGAAAGATAAATACTCAAAAACATATGTTAAGCTGTTTGCTTAATTACCTTAACCAAAAGATGAGATTATCAATTTCATTCTTTTCTTAATAACATATAATATTCATTGGTATTTATGGAAAGACCCAGAATACAAAGAACAAGTGAACATTAGGTAGTTTTTTCAAAATAATTGAAGATTTGTATAGTATAATCTACAAATTCTAATTTATTTTTGAGATAATAAAAACAAATCATATGAATCGACAA;start=32275;subtype=PARTIAL_EXTERNAL;support_ref=72;support_variant=1;type=ALTERNATIVE;
scaffold51_106_with_IES	MILORD	internal_eliminated_sequence	32453	32794	.	.	.	ID=MILORD.106.32453.32794;Name=MILORD.106.32453.32794;bounded_by_ta=TRUE;common_boundary=RIGHT;end=32794;ies_id=IESPGM.PTET51.1.106.30266;ies_left_dist=217;ies_min_dist=0;ies_right_dist=0;junction_seq=atgccaccttggtctTAttgcccagaatattt;read_names=J00121:27:H3GGKBBXX:5:2222:32217:41774;sequence=TACAAAAAGAATTAAAAGTTTTTTGACTTTTATTTTTCTTAATTACATCCTGATATCTACAGATAAAAAGAATATGAATTATAATTCGATTATTCGATTTATAAAAAATAAATAATTACTGTATTTCAGAAGAGAGACTATTGCACATTCATTAGAAGGAAGAAACATTGAATTAATTACTATCACTAAAGATGGGCCTCACGAGTAACAAGAGTATTACAGTTACTAAGATCTCTTTATAAGTATTTTCTTACATCATTTTGACATGAATAATTCCTTGTATTATTTTTACTATTAAAATTATCATAATCATAATTATCAGAATATATTGCTATTTCATTG;start=32453;subtype=PARTIAL_EXTERNAL;support_ref=36;support_variant=1;type=ALTERNATIVE;
scaffold51_106_with_IES	MILORD	internal_eliminated_sequence	32510	32573	.	.	.	ID=MILORD.106.32510.32573;Name=MILORD.106.32510.32573;bounded_by_ta=TRUE;common_boundary=Both;end=32573;ies_id=IESPGM.PTET51.1.106.30170;ies_left_dist=0;ies_min_dist=0;ies_right_dist=0;junction_seq=ttacatcctgatatcTAtttcagaagagagac;read_names=J00121:27:H3GGKBBXX:5:1207:25855:2017,J00121:27:H3GGKBBXX:5:1114:23175:5956,J00121:27:H3GGKBBXX:5:2217:10115:19970,J00121:27:H3GGKBBXX:5:1223:12439:43409,J00121:27:H3GGKBBXX:5:2119:9800:18230,J00121:27:H3GGKBBXX:5:1221:17117:22608,J00121:27:H3GGKBBXX:5:2116:13108:26916,J00121:27:H3GGKBBXX:5:1222:11160:13025,J00121:27:H3GGKBBXX:5:2221:20040:24085,J00121:27:H3GGKBBXX:5:2116:13068:27057,J00121:27:H3GGKBBXX:5:1221:17360:22116,J00121:27:H3GGKBBXX:5:2210:5873:39137,J00121:27:H3GGKBBXX:5:1208:26250:12831,J00121:27:H3GGKBBXX:5:1113:9445:26723,J00121:27:H3GGKBBXX:5:1113:29630:9684,J00121:27:H3GGKBBXX:5:1223:21521:31857,J00121:27:H3GGKBBXX:5:1108:22506:5358,J00121:27:H3GGKBBXX:5:1202:23926:26599,J00121:27:H3GGKBBXX:5:2212:23358:32226,J00121:27:H3GGKBBXX:5:1103:19299:32789,J00121:27:H3GGKBBXX:5:2104:15453:14871,J00121:27:H3GGKBBXX:5:1108:25733:44816,J00121:27:H3GGKBBXX:5:2123:11951:16999,J00121:27:H3GGKBBXX:5:2108:25976:6062,J00121:27:H3GGKBBXX:5:2109:16153:4374;sequence=TACAGATAAAAAGAATATGAATTATAATTCGATTATTCGATTTATAAAAAATAAATAATTACTG;start=32510;subtype=IES;support_ref=0;support_variant=25;type=IES;
scaffold51_106_with_IES	MILORD	internal_eliminated_sequence	32670	32794	.	.	.	ID=MILORD.106.32670.32794;Name=MILORD.106.32670.32794;bounded_by_ta=TRUE;common_boundary=Both;end=32794;ies_id=IESPGM.PTET51.1.106.30266;ies_left_dist=0;ies_min_dist=0;ies_right_dist=0;junction_seq=gagtaacaagagtatTAttgcccagaatattt;read_names=J00121:27:H3GGKBBXX:5:1121:10561:25738,J00121:27:H3GGKBBXX:5:1101:18020:18405,J00121:27:H3GGKBBXX:5:2122:16802:33176,J00121:27:H3GGKBBXX:5:2223:21978:10071,J00121:27:H3GGKBBXX:5:1218:5893:34530,J00121:27:H3GGKBBXX:5:2209:11069:30345,J00121:27:H3GGKBBXX:5:2215:19004:45432,J00121:27:H3GGKBBXX:5:2215:19167:45537,J00121:27:H3GGKBBXX:5:2214:25885:39066,J00121:27:H3GGKBBXX:5:1121:10399:18669,J00121:27:H3GGKBBXX:5:1117:25510:44816,J00121:27:H3GGKBBXX:5:2114:28158:20850,J00121:27:H3GGKBBXX:5:2210:15321:1455,J00121:27:H3GGKBBXX:5:2224:31345:19232,J00121:27:H3GGKBBXX:5:1222:28067:8840,J00121:27:H3GGKBBXX:5:2107:25865:10897,J00121:27:H3GGKBBXX:5:1222:5741:48509,J00121:27:H3GGKBBXX:5:1104:26504:22555,J00121:27:H3GGKBBXX:5:2201:20649:7134,J00121:27:H3GGKBBXX:5:1127:21004:45871,J00121:27:H3GGKBBXX:5:1227:9952:11214,J00121:27:H3GGKBBXX:5:2107:4279:47172,J00121:27:H3GGKBBXX:5:1116:30847:46680,J00121:27:H3GGKBBXX:5:1216:14945:1367,J00121:27:H3GGKBBXX:5:2206:15919:22573,J00121:27:H3GGKBBXX:5:2126:22759:39031,J00121:27:H3GGKBBXX:5:1112:16447:8084,J00121:27:H3GGKBBXX:5:2208:30127:28692;sequence=TACAGTTACTAAGATCTCTTTATAAGTATTTTCTTACATCATTTTGACATGAATAATTCCTTGTATTATTTTTACTATTAAAATTATCATAATCATAATTATCAGAATATATTGCTATTTCATTG;start=32670;subtype=IES;support_ref=4;support_variant=28;type=IES;
scaffold51_106_with_IES	MILORD	internal_eliminated_sequence	33440	33487	.	.	.	ID=MILORD.106.33440.33487;Name=MILORD.106.33440.33487;bounded_by_ta=TRUE;common_boundary=Both;end=33487;ies_id=IESPGM.PTET51.1.106.30911;ies_left_dist=0;ies_min_dist=0;ies_right_dist=0;junction_seq=caaaggagaatctagTAccttaaagtatgaat;read_names=J00121:27:H3GGKBBXX:5:1207:26940:15363,J00121:27:H3GGKBBXX:5:2115:3011:19865,J00121:27:H3GGKBBXX:5:1218:15006:9631,J00121:27:H3GGKBBXX:5:1220:15645:4233,J00121:27:H3GGKBBXX:5:1203:18294:29501,J00121:27:H3GGKBBXX:5:1118:26808:7152,J00121:27:H3GGKBBXX:5:2201:11201:23083,J00121:27:H3GGKBBXX:5:1212:14316:4637,J00121:27:H3GGKBBXX:5:1224:10561:11741,J00121:27:H3GGKBBXX:5:2228:23206:40156,J00121:27:H3GGKBBXX:5:2225:5518:39858,J00121:27:H3GGKBBXX:5:2216:24657:2650,J00121:27:H3GGKBBXX:5:2228:19370:25773,J00121:27:H3GGKBBXX:5:2204:25733:31734;sequence=TACAGTCCATATAATTATAAAAAAATCAATTAATTAATACTTCTACAA;start=33440;subtype=IES;support_ref=2;support_variant=14;type=IES;
scaffold51_106_with_IES	MILORD	internal_eliminated_sequence	33646	33923	.	.	.	ID=MILORD.106.33646.33923;Name=MILORD.106.33646.33923;bounded_by_ta=TRUE;common_boundary=Both;end=33923;ies_id=IESPGM.PTET51.1.106.31041;ies_left_dist=0;ies_min_dist=0;ies_right_dist=0;junction_seq=taactaccggttttaTAcaaaaaacaaataag;read_names=J00121:27:H3GGKBBXX:5:1104:11129:38750;sequence=TATAGTCATCATGAGTATGCCTACTTTTTCATATTTATATTTTGTTAAATATTTATCTGTATGTATTATGTAGTTAAATAAAAATTAAGATTAAATAATTGTTTCATCAAATTGCTAATAAAAATCAACTAAATAGATAACAATTTTCAAATAAACTAATCTTTATTCTCTATATAGTTAAAATTGCTCTAAGATAGGGCTAAAAGAAAATGTGGCAAAAAATGTTGAAAAAAAATTTAAATAAATCCAGTTTTATTTAATTACACAATATTTGGATA;start=33646;subtype=IES;support_ref=0;support_variant=1;type=IES;
scaffold51_106_with_IES	MILORD	internal_eliminated_sequence	33969	34013	.	.	.	ID=MILORD.106.33969.34013;Name=MILORD.106.33969.34013;bounded_by_ta=TRUE;common_boundary=Both;end=34013;ies_id=IESPGM.PTET51.1.106.31086;ies_left_dist=0;ies_min_dist=0;ies_right_dist=0;junction_seq=gattaatgactttgtTAacttaggaagagata;read_names=J00121:27:H3GGKBBXX:5:1108:12225:17931,J00121:27:H3GGKBBXX:5:1210:24008:36833,J00121:27:H3GGKBBXX:5:1227:10338:42618,J00121:27:H3GGKBBXX:5:1122:11576:20111,J00121:27:H3GGKBBXX:5:2106:31061:34108,J00121:27:H3GGKBBXX:5:1216:4898:5130,J00121:27:H3GGKBBXX:5:1111:9557:33809,J00121:27:H3GGKBBXX:5:2224:22526:32261,J00121:27:H3GGKBBXX:5:2120:30320:23399,J00121:27:H3GGKBBXX:5:2221:10947:40438,J00121:27:H3GGKBBXX:5:2218:29995:11724,J00121:27:H3GGKBBXX:5:1113:17300:13394,J00121:27:H3GGKBBXX:5:2106:17685:15152,J00121:27:H3GGKBBXX:5:1118:10155:45959;sequence=TATAGGTAAGGTATTAGCATTTGATTAATATTTTTAAAAGAATTA;start=33969;subtype=IES;support_ref=5;support_variant=14;type=IES;
scaffold51_106_with_IES	MILORD	internal_eliminated_sequence	34101	35251	.	.	.	ID=MILORD.106.34101.35251;Name=MILORD.106.34101.35251;bounded_by_ta=TRUE;common_boundary=None;end=35251;ies_id=IESPGM.PTET51.1.106.31086;ies_left_dist=-132;ies_min_dist=132;ies_right_dist=-1238;junction_seq=acaactagaatcaaaTAtataaatatatttaa;read_names=J00121:27:H3GGKBBXX:5:1217:20293:40491;sequence=TATATTTAACTGACAGAACTTTTTTAATTAAATATAAATAAAATTTAATTAATGAAAAGAATCCTAATCTGTTTGCTTTTCATATCTTTGATATCAGCCAGAGCTGTAAATCACCTTACAGATGCACCTAAAGCAGCCGATCCAAAAGCAGCTGATCCAAAGGCAGCTGATCCTAAAGCAGCCCCACCTAAAACAGAAGCACCTAAAGCCGCCGACCCCAAAGCAGCCGATCCAAAGGCAGCTGATCCAAAGGCAGCTGATCCAAAAGCAGCTGATCCAAAAGCAGCCACACCTAAAACAGATGCACCTAAACCAGCCGATCCCAAAGCAGCCGATCCTAAAGCAGCTGAACCTAAAAAGGATGAAGGAAAGAAAGAAGAACCCAAAAAGGATGAAGGAAAGAAAGAAGAACCCAAAAAGGATGAGGGAAAGAAGGAAGAGCCAAAAAAAGATGAAGGAAAAAAAGAAGAACCTAAAAAAGATGAAGGAAAGAAGGAAGAGCCCAAAAAGGATGAGGGAAAGAAAGAAGAACCTAAAAAGGATGAAGGAAAGAAAGAGGAACCCAAAAAGGATGAAGGAAAGAAAGAAGAGAAGAAGGATGAAAAGAAAGATGAGAAGAAAGACGAGAAGAAGGATGAAAAGAAAGACGAAAAGAAGGATGAGAAGAAGGATGAAAAGAAAGATGAGAAGAAAGATGAGAAGAAAGATGAGAAGAAAGATGAAAAGAAAGACGAGAAGAAAGATGAAAAGAAAGATGAAAAGAAAGACGAAAAGAAAGATGAAAAGAAAGACGAAAAGAAAGACGAAAAGAAAGATGAGAAGAAAGACGAAAAGAAAGATGAGAAGAAAGACGAGAAAAAAGATGAAAAGAAAAAGGAGGAGCCAAAATAAAGCCCAGAAGAAAAGAAGTTCAGATCATGCATTGAAGATAAATGTGGTTCATAAGCTAAAGCTTGTGATAAGGATTGCAACTCAAAATTAGAATAATGCAAGAATGTAGTTTATGTTGCTGGATATCAAGCTGTAAGACTATATATTTATATTTATAGTATTTGGATTGCATTAATGAGAGTAAGCCTGCAGTTGCCCTACTTGATTGTGTTTAATCTAAATGCTTAGAGTGAAAATAATTCTACATTTAAAAATATTCA;start=34101;subtype=MAC;support_ref=44;support_variant=1;type=CRYPTIC;
scaffold51_106_with_IES	MILORD	internal_eliminated_sequence	35141	36689	.	.	.	ID=MILORD.106.35141.36689;Name=MILORD.106.35141.36689;bounded_by_ta=TRUE;common_boundary=None;end=36689;ies_id=IESPGM.PTET51.1.106.33483;ies_left_dist=1513;ies_min_dist=9;ies_right_dist=-9;junction_seq=aagactatatatttaTAttttagataaattta;read_names=J00121:27:H3GGKBBXX:5:2209:9577:21219;sequence=TATTTATAGTATTTGGATTGCATTAATGAGAGTAAGCCTGCAGTTGCCCTACTTGATTGTGTTTAATCTAAATGCTTAGAGTGAAAATAATTCTACATTTAAAAATATTCATATATAAATATATTTAAGAAATAAATTGCTCATTGCTAAAGTTTGTCAACTTTCTAATTATTAAACAAACTTTAATTATGAAAACTCTTGAAAAAGATCCATATTAAAAATACACATATATTTCCAATGTATTCTCATTAATAAATCGCATTTATAAAAAGTGGATCAACTTCTTAGTATATTTATATTGATTATTTAATTATTATTTTAGAAAAAATGTCTAATAACACAGAGGAAGAATTGCTAAGTTAAATGTAGTAAATCATTGAAAATGGAATATTAAAAAATACAATCAATTTTGAAACATTATAATATATCTTAATAAATTTTTTATTGGAAAATATTTATGTTTATAATTTATATTTATTTTGAAAATTACAATTATTAATTAATTCATATAGTAATTAATCAAATTTTAATGATAAAATATACAAAATTTCAGAAATTCAACATCTAACTTTGTGTATTGAAAATGTATAGCTGAAAAATAAAGTTCTTCAAAGTCTTTAGTTGAAGAGAGTTTCAAAGTTAACTTTAATTGGTATTGATATAAGTATAGAATTAAATTATATTAAGTCCTTGACTTAAAGTTTCGAGGTGGATCAACCCAACTGAAAGATAAATACTCAAAAACATATGTTAAGCTGTTTGCTTAATTACCTTAACCAAAAGATGAGATTATCAATTTCATTCTTTTCTTAATAACATATAATATTCATTGGTATTTATGGAAAGACCCAGAATACAAAGAACAAGTGAACATTAGGTAGTTTTTTCAAAATAATTGAAGATTTGTATAGTATAATCTACAAATTCTAATTTATTTTTGAGATAATAAAAACAAATCATATGAATCGACAATATACGATTGTTATCATATAATGATATTTTACTCTAATGGATTATATGTATCAGATGCATATATAAGAGGATAAATAGATAAAATCTTTACGTCTAAGTTTTTAGAGTATGAGAGAATTTAAGATTAGATTATAATGTAAAAGAAATTGGAATAAAAGAGAAAAGCTTAAGAGAAAACTTTTTTAGGAAGGAAACTTATGTTCCCTAATCTTTCAGGGGATGGATTAACATTTGCTAAACATTTAAGTGAAAAATTGAAACCCCAAAAAATAGTGAGAAAGGATTCTACAAAAATTGAATAGTTTGAAGATCAGAATGTATAAGTATCGGCTTAAACTAAATATTTACTATCTCATCTTTAACTAAACGTTAATTAAGTTTCTCCTTCAGTAAAATTAGTTTTACATATGAATAAACCACAAGTTCCATTTTCAAGACCCAAAATGCTTTAGCATAATTTCGAAAAGTCAGACGAAAAACTCAAATTTGTTGGTTTGCTTAATAATCAGCCTTAAGTGTAGAAAAAATAAGATATAAAATATATAGATAGGATGCCTGATAAGAGTTATACTCAGAA;start=35141;subtype=EXTERNAL;support_ref=95;support_variant=1;type=ALTERNATIVE;
scaffold51_106_with_IES	MILORD	internal_eliminated_sequence	35539	35715	.	.	.	ID=MILORD.106.35539.35715;Name=MILORD.106.35539.35715;bounded_by_ta=TRUE;common_boundary=Both;end=35715;ies_id=IESPGM.PTET51.1.106.32611;ies_left_dist=0;ies_min_dist=0;ies_right_dist=0;junction_seq=tggaatattaaaaaaTAttgaaaatgtatagc;read_names=J00121:27:H3GGKBBXX:5:2208:23033:4268,J00121:27:H3GGKBBXX:5:1214:26555:36429,J00121:27:H3GGKBBXX:5:2102:6137:6853,J00121:27:H3GGKBBXX:5:2226:32644:3160,J00121:27:H3GGKBBXX:5:2102:6441:6888,J00121:27:H3GGKBBXX:5:1216:11880:24788,J00121:27:H3GGKBBXX:5:1222:25093:45080,J00121:27:H3GGKBBXX:5:2226:26453:44166,J00121:27:H3GGKBBXX:5:1221:27630:45678,J00121:27:H3GGKBBXX:5:1227:26778:12831,J00121:27:H3GGKBBXX:5:1105:13535:7187,J00121:27:H3GGKBBXX:5:1228:29203:10493,J00121:27:H3GGKBBXX:5:2213:27397:19847,J00121:27:H3GGKBBXX:5:1208:24150:4233,J00121:27:H3GGKBBXX:5:1210:12581:28604,J00121:27:H3GGKBBXX:5:2101:29508:1912,J00121:27:H3GGKBBXX:5:2208:23236:4303,J00121:27:H3GGKBBXX:5:1209:26098:23786,J00121:27:H3GGKBBXX:5:1203:21623:22749,J00121:27:H3GGKBBXX:5:1212:3173:4673,J00121:27:H3GGKBBXX:5:2104:29021:2861,J00121:27:H3GGKBBXX:5:1114:8400:15170,J00121:27:H3GGKBBXX:5:2222:11911:25228,J00121:27:H3GGKBBXX:5:1205:6542:44341,J00121:27:H3GGKBBXX:5:2105:9293:1771,J00121:27:H3GGKBBXX:5:2109:16437:15803,J00121:27:H3GGKBBXX:5:2119:16498:9860,J00121:27:H3GGKBBXX:5:2119:10855:27479,J00121:27:H3GGKBBXX:5:1115:28036:10897,J00121:27:H3GGKBBXX:5:1107:2575:44042,J00121:27:H3GGKBBXX:5:2221:9506:5798,J00121:27:H3GGKBBXX:5:2110:31385:3231,J00121:27:H3GGKBBXX:5:2217:25307:10669,J00121:27:H3GGKBBXX:5:2212:31355:33774,J00121:27:H3GGKBBXX:5:1102:18416:7134,J00121:27:H3GGKBBXX:5:2110:21156:44130,J00121:27:H3GGKBBXX:5:1228:22993:22204;sequence=TACAATCAATTTTGAAACATTATAATATATCTTAATAAATTTTTTATTGGAAAATATTTATGTTTATAATTTATATTTATTTTGAAAATTACAATTATTAATTAATTCATATAGTAATTAATCAAATTTTAATGATAAAATATACAAAATTTCAGAAATTCAACATCTAACTTTGTG;start=35539;subtype=IES;support_ref=42;support_variant=37;type=IES;
scaffold51_106_with_IES	MILORD	internal_eliminated_sequence	36047	36112	.	.	.	ID=MILORD.106.36047.36112;Name=MILORD.106.36047.36112;bounded_by_ta=TRUE;common_boundary=Both;end=36112;ies_id=IESPGM.PTET51.1.106.32942;ies_left_dist=0;ies_min_dist=0;ies_right_dist=0;junction_seq=ataattgaagatttgTAtacgattgttatcat;read_names=J00121:27:H3GGKBBXX:5:2210:1895:14027,J00121:27:H3GGKBBXX:5:1122:23246:42091,J00121:27:H3GGKBBXX:5:2101:16843:34196,J00121:27:H3GGKBBXX:5:1205:28047:31171,J00121:27:H3GGKBBXX:5:1217:13139:16102,J00121:27:H3GGKBBXX:5:2120:3051:25597,J00121:27:H3GGKBBXX:5:1111:14296:43603,J00121:27:H3GGKBBXX:5:2106:2808:46662,J00121:27:H3GGKBBXX:5:1227:9871:27989,J00121:27:H3GGKBBXX:5:1219:27509:24788,J00121:27:H3GGKBBXX:5:2109:29528:15909,J00121:27:H3GGKBBXX:5:1123:5812:33932,J00121:27:H3GGKBBXX:5:1227:28118:44482,J00121:27:H3GGKBBXX:5:1227:28118:45010,J00121:27:H3GGKBBXX:5:1118:27488:29149,J00121:27:H3GGKBBXX:5:1101:19553:6923,J00121:27:H3GGKBBXX:5:2211:8288:45643,J00121:27:H3GGKBBXX:5:2228:4533:1859,J00121:27:H3GGKBBXX:5:1219:11738:4180,J00121:27:H3GGKBBXX:5:1112:4726:12743,J00121:27:H3GGKBBXX:5:2209:2138:33580,J00121:27:H3GGKBBXX:5:2202:12865:38697,J00121:27:H3GGKBBXX:5:1218:18091:20568,J00121:27:H3GGKBBXX:5:2211:1834:36569,J00121:27:H3GGKBBXX:5:2213:25256:23346,J00121:27:H3GGKBBXX:5:2221:2463:42478,J00121:27:H3GGKBBXX:5:1228:20801:40877,J00121:27:H3GGKBBXX:5:1108:12966:41299,J00121:27:H3GGKBBXX:5:1211:13088:30116;sequence=TATAGTATAATCTACAAATTCTAATTTATTTTTGAGATAATAAAAACAAATCATATGAATCGACAA;start=36047;subtype=IES;support_ref=30;support_variant=29;type=IES;
scaffold51_106_with_IES	MILORD	internal_eliminated_sequence	36654	36680	.	.	.	ID=MILORD.106.36654.36680;Name=MILORD.106.36654.36680;bounded_by_ta=TRUE;common_boundary=Both;end=36680;ies_id=IESPGM.PTET51.1.106.33483;ies_left_dist=0;ies_min_dist=0;ies_right_dist=0;junction_seq=ataagatataaaataTActcagaatattttag;read_names=J00121:27:H3GGKBBXX:5:2213:27529:6009,J00121:27:H3GGKBBXX:5:1207:26037:44429,J00121:27:H3GGKBBXX:5:2113:10937:26353,J00121:27:H3GGKBBXX:5:1214:13941:19953,J00121:27:H3GGKBBXX:5:2121:23551:42935,J00121:27:H3GGKBBXX:5:2211:7578:33791,J00121:27:H3GGKBBXX:5:2212:27275:37361,J00121:27:H3GGKBBXX:5:2102:7019:25404,J00121:27:H3GGKBBXX:5:2210:21795:31804,J00121:27:H3GGKBBXX:5:1111:12286:35128,J00121:27:H3GGKBBXX:5:1105:30847:17104,J00121:27:H3GGKBBXX:5:2116:5467:9596,J00121:27:H3GGKBBXX:5:1227:16163:20181,J00121:27:H3GGKBBXX:5:1226:15493:36534,J00121:27:H3GGKBBXX:5:2215:7811:16436,J00121:27:H3GGKBBXX:5:1219:27945:39014,J00121:27:H3GGKBBXX:5:2116:24779:30257,J00121:27:H3GGKBBXX:5:2120:24637:20691,J00121:27:H3GGKBBXX:5:1210:14255:47155,J00121:27:H3GGKBBXX:5:1222:27001:34248,J00121:27:H3GGKBBXX:5:2210:21217:46311,J00121:27:H3GGKBBXX:5:2107:21613:4092,J00121:27:H3GGKBBXX:5:1126:27641:15381,J00121:27:H3GGKBBXX:5:1221:5639:11091,J00121:27:H3GGKBBXX:5:2217:13179:27180,J00121:27:H3GGKBBXX:5:1124:31639:24525,J00121:27:H3GGKBBXX:5:2208:3051:31365,J00121:27:H3GGKBBXX:5:2116:16173:5077,J00121:27:H3GGKBBXX:5:1120:26717:28586,J00121:27:H3GGKBBXX:5:2228:29995:20902,J00121:27:H3GGKBBXX:5:2104:10551:28006,J00121:27:H3GGKBBXX:5:1103:16782:32683,J00121:27:H3GGKBBXX:5:1228:21105:45520,J00121:27:H3GGKBBXX:5:1212:28371:28252,J00121:27:H3GGKBBXX:5:1202:25621:2633,J00121:27:H3GGKBBXX:5:2101:19370:6572,J00121:27:H3GGKBBXX:5:2106:15909:43128,J00121:27:H3GGKBBXX:5:1218:27630:13359,J00121:27:H3GGKBBXX:5:1124:27874:37238;sequence=TATAGATAGGATGCCTGATAAGAGTTA;start=36654;subtype=IES;support_ref=0;support_variant=39;type=IES;
scaffold51_106_with_IES	MILORD	internal_eliminated_sequence	39931	39994	.	.	.	ID=MILORD.106.39931.39994;Name=MILORD.106.39931.39994;bounded_by_ta=TRUE;common_boundary=Both;end=39994;ies_id=IESPGM.PTET51.1.106.36733;ies_left_dist=0;ies_min_dist=0;ies_right_dist=0;junction_seq=tatattgtttgcaaaTAtcacacttttctgtt;read_names=J00121:27:H3GGKBBXX:5:1110:19837:7521,J00121:27:H3GGKBBXX:5:2215:5710:36569,J00121:27:H3GGKBBXX:5:2115:9719:25509,J00121:27:H3GGKBBXX:5:1214:10358:2809,J00121:27:H3GGKBBXX:5:2227:4949:40702,J00121:27:H3GGKBBXX:5:1217:26342:32191,J00121:27:H3GGKBBXX:5:1216:26210:25949,J00121:27:H3GGKBBXX:5:1122:22830:46012,J00121:27:H3GGKBBXX:5:1118:24424:13113,J00121:27:H3GGKBBXX:5:1224:23307:41915,J00121:27:H3GGKBBXX:5:1225:28808:4884,J00121:27:H3GGKBBXX:5:1123:13626:14590,J00121:27:H3GGKBBXX:5:2109:22993:1384,J00121:27:H3GGKBBXX:5:2215:18964:43251,J00121:27:H3GGKBBXX:5:1102:10044:4655,J00121:27:H3GGKBBXX:5:1224:22039:43515,J00121:27:H3GGKBBXX:5:2225:17015:30450,J00121:27:H3GGKBBXX:5:2113:10998:34793,J00121:27:H3GGKBBXX:5:1108:31568:28059,J00121:27:H3GGKBBXX:5:2202:22161:4514,J00121:27:H3GGKBBXX:5:1218:11576:7662,J00121:27:H3GGKBBXX:5:2126:21643:8998,J00121:27:H3GGKBBXX:5:2213:27945:47383,J00121:27:H3GGKBBXX:5:1108:4980:32209,J00121:27:H3GGKBBXX:5:1223:26250:23628,J00121:27:H3GGKBBXX:5:2108:20496:7433,J00121:27:H3GGKBBXX:5:2227:10409:10036,J00121:27:H3GGKBBXX:5:1108:23175:10528,J00121:27:H3GGKBBXX:5:1107:30015:4725,J00121:27:H3GGKBBXX:5:2224:25692:33281,J00121:27:H3GGKBBXX:5:2228:17807:31400,J00121:27:H3GGKBBXX:5:1225:25388:18089,J00121:27:H3GGKBBXX:5:1126:16802:15487,J00121:27:H3GGKBBXX:5:2117:26971:46328,J00121:27:H3GGKBBXX:5:2211:16762:7644,J00121:27:H3GGKBBXX:5:2102:8613:11812,J00121:27:H3GGKBBXX:5:2112:5142:30696,J00121:27:H3GGKBBXX:5:2216:25408:42179,J00121:27:H3GGKBBXX:5:2126:12510:45924,J00121:27:H3GGKBBXX:5:1116:19248:29501,J00121:27:H3GGKBBXX:5:1223:15371:21131,J00121:27:H3GGKBBXX:5:1101:10226:25826,J00121:27:H3GGKBBXX:5:1120:5264:1894,J00121:27:H3GGKBBXX:5:2227:19481:13166,J00121:27:H3GGKBBXX:5:1213:13271:39787,J00121:27:H3GGKBBXX:5:1110:12591:14660,J00121:27:H3GGKBBXX:5:1208:27154:36587,J00121:27:H3GGKBBXX:5:2116:14854:16823,J00121:27:H3GGKBBXX:5:2122:7304:46434,J00121:27:H3GGKBBXX:5:1124:30736:45889,J00121:27:H3GGKBBXX:5:1204:28777:7257,J00121:27:H3GGKBBXX:5:1111:20628:25175,J00121:27:H3GGKBBXX:5:2101:20080:46346,J00121:27:H3GGKBBXX:5:2103:7892:39787,J00121:27:H3GGKBBXX:5:1104:9790:32595,J00121:27:H3GGKBBXX:5:2216:11596:41915,J00121:27:H3GGKBBXX:5:2208:6766:36464;sequence=TACAGATGTTGTCCCATTTATTTAAGAAGTAACATAGCTTAAAAAGATTTCAATTTAACAACTG;start=39931;subtype=IES;support_ref=20;support_variant=57;type=IES;
scaffold51_106_with_IES	MILORD	internal_eliminated_sequence	40914	40957	.	.	.	ID=MILORD.106.40914.40957;Name=MILORD.106.40914.40957;bounded_by_ta=TRUE;common_boundary=Both;end=40957;ies_id=IESPGM.PTET51.1.106.37652;ies_left_dist=0;ies_min_dist=0;ies_right_dist=0;junction_seq=ataaataagtgtaagTAattgaaagatagatt;read_names=J00121:27:H3GGKBBXX:5:1126:19837:28551,J00121:27:H3GGKBBXX:5:1104:8268:21096,J00121:27:H3GGKBBXX:5:1112:19380:7011,J00121:27:H3GGKBBXX:5:2204:29802:41247,J00121:27:H3GGKBBXX:5:2111:28990:48808,J00121:27:H3GGKBBXX:5:2219:19258:34336,J00121:27:H3GGKBBXX:5:2111:27722:48333,J00121:27:H3GGKBBXX:5:2213:13362:26301,J00121:27:H3GGKBBXX:5:1103:12987:17350,J00121:27:H3GGKBBXX:5:2209:14529:38838,J00121:27:H3GGKBBXX:5:2121:24860:6976,J00121:27:H3GGKBBXX:5:2209:18416:44130,J00121:27:H3GGKBBXX:5:2213:7852:12779,J00121:27:H3GGKBBXX:5:2111:7750:42354,J00121:27:H3GGKBBXX:5:1223:12317:16084,J00121:27:H3GGKBBXX:5:1104:22201:9473,J00121:27:H3GGKBBXX:5:1216:24353:18863,J00121:27:H3GGKBBXX:5:2124:18132:20146,J00121:27:H3GGKBBXX:5:2119:27377:2264,J00121:27:H3GGKBBXX:5:2206:5325:24964,J00121:27:H3GGKBBXX:5:1125:28067:12357,J00121:27:H3GGKBBXX:5:2206:2250:18722,J00121:27:H3GGKBBXX:5:2116:28118:15328,J00121:27:H3GGKBBXX:5:1108:14296:28903,J00121:27:H3GGKBBXX:5:2213:10855:19636,J00121:27:H3GGKBBXX:5:1111:15574:39172,J00121:27:H3GGKBBXX:5:1106:6258:42407,J00121:27:H3GGKBBXX:5:2102:6888:22045,J00121:27:H3GGKBBXX:5:1125:26829:35004,J00121:27:H3GGKBBXX:5:1112:18030:31189,J00121:27:H3GGKBBXX:5:1128:17229:33633,J00121:27:H3GGKBBXX:5:2216:19421:48157,J00121:27:H3GGKBBXX:5:2224:23135:9684,J00121:27:H3GGKBBXX:5:2223:26758:26617,J00121:27:H3GGKBBXX:5:2223:17563:36394,J00121:27:H3GGKBBXX:5:2104:13798:39822,J00121:27:H3GGKBBXX:5:2228:14884:21834,J00121:27:H3GGKBBXX:5:2224:13088:35532,J00121:27:H3GGKBBXX:5:1202:19989:24349,J00121:27:H3GGKBBXX:5:2109:18629:20551,J00121:27:H3GGKBBXX:5:2227:22039:25509;sequence=TATAAGAGATTTAAATGTTTTAAATAAGTTAATATGGTTAGCTA;start=40914;subtype=IES;support_ref=6;support_variant=41;type=IES;
scaffold51_106_with_IES	MILORD	internal_eliminated_sequence	41351	41464	.	.	.	ID=MILORD.106.41351.41464;Name=MILORD.106.41351.41464;bounded_by_ta=TRUE;common_boundary=Both;end=41464;ies_id=IESPGM.PTET51.1.106.38045;ies_left_dist=0;ies_min_dist=0;ies_right_dist=0;junction_seq=tattgatttaataagTAttataaataaaatat;read_names=J00121:27:H3GGKBBXX:5:1214:18629:35356,J00121:27:H3GGKBBXX:5:2212:26433:2563,J00121:27:H3GGKBBXX:5:2203:18690:41792,J00121:27:H3GGKBBXX:5:2223:6279:25773,J00121:27:H3GGKBBXX:5:1219:19147:20181,J00121:27:H3GGKBBXX:5:1221:5274:21360,J00121:27:H3GGKBBXX:5:1107:21633:3987,J00121:27:H3GGKBBXX:5:1216:8633:36288,J00121:27:H3GGKBBXX:5:1103:26656:31365,J00121:27:H3GGKBBXX:5:2121:22851:10739,J00121:27:H3GGKBBXX:5:2220:24424:28094,J00121:27:H3GGKBBXX:5:2119:10318:32842,J00121:27:H3GGKBBXX:5:1119:11129:8400,J00121:27:H3GGKBBXX:5:1109:5436:36587,J00121:27:H3GGKBBXX:5:1221:11951:1384,J00121:27:H3GGKBBXX:5:1227:24261:14027,J00121:27:H3GGKBBXX:5:2219:5436:23821,J00121:27:H3GGKBBXX:5:1219:20760:44218,J00121:27:H3GGKBBXX:5:1207:20273:47841,J00121:27:H3GGKBBXX:5:2102:5771:27672,J00121:27:H3GGKBBXX:5:2108:27113:21571,J00121:27:H3GGKBBXX:5:1114:14245:29131;sequence=TACTGCTAAGTTAATAAAATATTACTTTTACTTTATAAATTATTATTAATATTTAAGTAAAAAGAAATAATAATTAGTAACCCAAAAAGCTTACATTATTTCTTAGGATGACAA;start=41351;subtype=IES;support_ref=0;support_variant=22;type=IES;
scaffold51_106_with_IES	MILORD	internal_eliminated_sequence	42407	42434	.	.	.	ID=MILORD.106.42407.42434;Name=MILORD.106.42407.42434;bounded_by_ta=TRUE;common_boundary=Both;end=42434;ies_id=IESPGM.PTET51.1.106.38987;ies_left_dist=0;ies_min_dist=0;ies_right_dist=0;junction_seq=ttctcgggagggttgTAcaagtaacaaccttc;read_names=J00121:27:H3GGKBBXX:5:1120:13778:47770,J00121:27:H3GGKBBXX:5:2214:24058:1156,J00121:27:H3GGKBBXX:5:2128:19147:23698,J00121:27:H3GGKBBXX:5:1128:21136:31224,J00121:27:H3GGKBBXX:5:1221:7862:36816,J00121:27:H3GGKBBXX:5:1104:19796:42864,J00121:27:H3GGKBBXX:5:1118:8318:38732,J00121:27:H3GGKBBXX:5:1123:5152:19847,J00121:27:H3GGKBBXX:5:2228:14671:33387,J00121:27:H3GGKBBXX:5:2226:23429:19302,J00121:27:H3GGKBBXX:5:1227:26372:13570,J00121:27:H3GGKBBXX:5:2203:11332:30978,J00121:27:H3GGKBBXX:5:1213:18182:43937,J00121:27:H3GGKBBXX:5:2213:9333:29835,J00121:27:H3GGKBBXX:5:1212:13321:35620,J00121:27:H3GGKBBXX:5:1221:10480:21905,J00121:27:H3GGKBBXX:5:1123:9404:37730,J00121:27:H3GGKBBXX:5:2217:23216:8312,J00121:27:H3GGKBBXX:5:2125:11911:45379,J00121:27:H3GGKBBXX:5:1216:20882:7715,J00121:27:H3GGKBBXX:5:1220:20699:11302,J00121:27:H3GGKBBXX:5:2204:10226:34512,J00121:27:H3GGKBBXX:5:1227:18000:20551,J00121:27:H3GGKBBXX:5:2201:6715:38381,J00121:27:H3GGKBBXX:5:1204:8623:8383,J00121:27:H3GGKBBXX:5:2122:14326:42038,J00121:27:H3GGKBBXX:5:2216:20009:29202,J00121:27:H3GGKBBXX:5:1210:10115:14836,J00121:27:H3GGKBBXX:5:1216:9211:13869,J00121:27:H3GGKBBXX:5:2209:14478:21623,J00121:27:H3GGKBBXX:5:2105:23145:20533,J00121:27:H3GGKBBXX:5:1115:28351:21465,J00121:27:H3GGKBBXX:5:2101:10439:48702,J00121:27:H3GGKBBXX:5:2119:12773:35233,J00121:27:H3GGKBBXX:5:2102:5852:4075,J00121:27:H3GGKBBXX:5:1119:10419:35655,J00121:27:H3GGKBBXX:5:2216:31761:10809,J00121:27:H3GGKBBXX:5:2210:21237:32033,J00121:27:H3GGKBBXX:5:1102:27164:26863,J00121:27:H3GGKBBXX:5:1219:27620:41792,J00121:27:H3GGKBBXX:5:2223:14012:27742,J00121:27:H3GGKBBXX:5:1126:25905:24472;sequence=TATAGTCATTTTATAATTATACCATATG;start=42407;subtype=IES;support_ref=0;support_variant=42;type=IES;
scaffold51_106_with_IES	MILORD	internal_eliminated_sequence	43047	43407	.	.	.	ID=MILORD.106.43047.43407;Name=MILORD.106.43047.43407;bounded_by_ta=TRUE;common_boundary=None;end=43407;ies_id=IESPGM.PTET51.1.106.40273;ies_left_dist=674;ies_min_dist=369;ies_right_dist=369;junction_seq=ttaaatacatatatgTAtatataaattattta;read_names=J00121:27:H3GGKBBXX:5:2213:10541:19021;sequence=TATATTTGATATTATATAACAACTCATTCAATCAAACTCATCTTTCTTTTTAATTAATTGATCCTTCTCGTACATAATGTAAATCCAAGATTTCCTCTTGCCTCCCTTTACAGAATCAACTATGTATGGTTGGATCTAGGTGGGCTCACCATTATGAGCCCAAAATTCATCTTCCATATCTTCCTTTAATTCTTAAAATGATTTCTATTATGCTTTTTCAAAATACATCATCAAAAAGCAAATAATCACACAATTTCAATCCAGCCATAAAGCCTACAAACGATAAAACATGATTTTTGATTAGGGTTTCGTTCTAGAATTTGCGAATAATTGAAGTCATAAATAATTTATTATATAAATA;start=43047;subtype=MAC;support_ref=63;support_variant=1;type=CRYPTIC;
scaffold51_106_with_IES	MILORD	internal_eliminated_sequence	43056	43394	.	.	.	ID=MILORD.106.43056.43394;Name=MILORD.106.43056.43394;bounded_by_ta=TRUE;common_boundary=None;end=43394;ies_id=IESPGM.PTET51.1.106.40273;ies_left_dist=665;ies_min_dist=382;ies_right_dist=382;junction_seq=tatatgtatatttgaTAttatataaatatata;read_names=J00121:27:H3GGKBBXX:5:1101:8166:38152;sequence=TATTATATAACAACTCATTCAATCAAACTCATCTTTCTTTTTAATTAATTGATCCTTCTCGTACATAATGTAAATCCAAGATTTCCTCTTGCCTCCCTTTACAGAATCAACTATGTATGGTTGGATCTAGGTGGGCTCACCATTATGAGCCCAAAATTCATCTTCCATATCTTCCTTTAATTCTTAAAATGATTTCTATTATGCTTTTTCAAAATACATCATCAAAAAGCAAATAATCACACAATTTCAATCCAGCCATAAAGCCTACAAACGATAAAACATGATTTTTGATTAGGGTTTCGTTCTAGAATTTGCGAATAATTGAAGTCATAAATAATT;start=43056;subtype=MAC;support_ref=62;support_variant=1;type=CRYPTIC;
scaffold51_106_with_IES	MILORD	internal_eliminated_sequence	43721	43776	.	.	.	ID=MILORD.106.43721.43776;Name=MILORD.106.43721.43776;bounded_by_ta=TRUE;common_boundary=Both;end=43776;ies_id=IESPGM.PTET51.1.106.40273;ies_left_dist=0;ies_min_dist=0;ies_right_dist=0;junction_seq=atcaacaatatcaggTAattacaaagcataac;read_names=J00121:27:H3GGKBBXX:5:2224:3671:26072,J00121:27:H3GGKBBXX:5:2123:19360:8348,J00121:27:H3GGKBBXX:5:1203:19187:31505,J00121:27:H3GGKBBXX:5:1107:6329:14291,J00121:27:H3GGKBBXX:5:1219:19715:20709,J00121:27:H3GGKBBXX:5:1226:18680:10510,J00121:27:H3GGKBBXX:5:1221:22110:12691,J00121:27:H3GGKBBXX:5:2228:12357:41757,J00121:27:H3GGKBBXX:5:1127:11759:34389,J00121:27:H3GGKBBXX:5:1105:3376:25281,J00121:27:H3GGKBBXX:5:2206:9597:38310,J00121:27:H3GGKBBXX:5:2104:10176:2141,J00121:27:H3GGKBBXX:5:2217:21085:23399;sequence=TATTGACAATCCAAATTTTAAATTATTATTAATTATATTCCAATGCTCTTTCATTA;start=43721;subtype=IES;support_ref=62;support_variant=13;type=IES;
scaffold51_106_with_IES	MILORD	internal_eliminated_sequence	45711	45773	.	.	.	ID=MILORD.106.45711.45773;Name=MILORD.106.45711.45773;bounded_by_ta=TRUE;common_boundary=None;end=45773;ies_id=IESPGM.PTET51.1.106.40273;ies_left_dist=-1990;ies_min_dist=1990;ies_right_dist=-1997;junction_seq=ataccaagatgaccaTAggacaatttggcagt;read_names=J00121:27:H3GGKBBXX:5:2103:14813:3916,J00121:27:H3GGKBBXX:5:2225:6735:40069,J00121:27:H3GGKBBXX:5:1213:16325:3125,J00121:27:H3GGKBBXX:5:2209:17990:22889,J00121:27:H3GGKBBXX:5:1213:16467:3231;sequence=TATAGAAAATCTAGTAAAAAGCCACCTATGGAAAAATTAAAAAAAATTTTGTTAAATATGCTG;start=45711;subtype=MAC;support_ref=134;support_variant=5;type=CRYPTIC;
scaffold51_106_with_IES	MILORD	internal_eliminated_sequence	46367	46416	.	.	.	ID=MILORD.106.46367.46416;Name=MILORD.106.46367.46416;bounded_by_ta=TRUE;common_boundary=None;end=46416;ies_id=IESPGM.PTET51.1.106.40273;ies_left_dist=-2646;ies_min_dist=2640;ies_right_dist=-2640;junction_seq=taaccctttacttgaTAccacaaatacatcca;read_names=J00121:27:H3GGKBBXX:5:2124:22262:30995;sequence=TATTGCCGAAAAATTACCAAAAAAAATTAAAACTATAAAAATCCCCAATA;start=46367;subtype=MAC;support_ref=82;support_variant=1;type=CRYPTIC;
scaffold51_106_with_IES	MILORD	internal_eliminated_sequence	47925	48067	.	.	.	ID=MILORD.106.47925.48067;Name=MILORD.106.47925.48067;bounded_by_ta=TRUE;common_boundary=None;end=48067;ies_id=IESPGM.PTET51.1.106.45681;ies_left_dist=1260;ies_min_dist=1143;ies_right_dist=1143;junction_seq=tagaaattcatcagaTAtattagtgctaaaat;read_names=J00121:27:H3GGKBBXX:5:1225:4462:46469,J00121:27:H3GGKBBXX:5:2211:10318:24612;sequence=TATAGACGAATGGTTTAAAATATTTAATCAACGTAATTAAAATGCTACTCTTTTTGTAATAAAAACAATCTCATTTTAATTAGCAGAGATTGATTTAGTATCTAATTTACAAAAAATAGGAAAAAATAGATATTATTTGTCCA;start=47925;subtype=MAC;support_ref=156;support_variant=2;type=CRYPTIC;
scaffold51_106_with_IES	MILORD	internal_eliminated_sequence	49185	49210	.	.	.	ID=MILORD.106.49185.49210;Name=MILORD.106.49185.49210;bounded_by_ta=TRUE;common_boundary=Both;end=49210;ies_id=IESPGM.PTET51.1.106.45681;ies_left_dist=0;ies_min_dist=0;ies_right_dist=0;junction_seq=aaaataaaatataacTAtttaaaataatgttc;read_names=J00121:27:H3GGKBBXX:5:1113:11596:47964,J00121:27:H3GGKBBXX:5:2107:21156:20392,J00121:27:H3GGKBBXX:5:1108:27570:43744,J00121:27:H3GGKBBXX:5:2113:11647:27057,J00121:27:H3GGKBBXX:5:1204:7517:25246,J00121:27:H3GGKBBXX:5:1108:14306:20551,J00121:27:H3GGKBBXX:5:1123:21684:34952,J00121:27:H3GGKBBXX:5:2220:23043:33229,J00121:27:H3GGKBBXX:5:1121:28940:45660,J00121:27:H3GGKBBXX:5:1118:13535:23259,J00121:27:H3GGKBBXX:5:1223:3792:47489,J00121:27:H3GGKBBXX:5:2109:21531:15873,J00121:27:H3GGKBBXX:5:1227:28970:41598,J00121:27:H3GGKBBXX:5:2210:10977:20480,J00121:27:H3GGKBBXX:5:1210:24566:48843,J00121:27:H3GGKBBXX:5:1110:18081:17491,J00121:27:H3GGKBBXX:5:1104:6654:44535,J00121:27:H3GGKBBXX:5:1202:20618:36657,J00121:27:H3GGKBBXX:5:2223:23855:22256,J00121:27:H3GGKBBXX:5:2101:25398:31540,J00121:27:H3GGKBBXX:5:1225:5183:2422,J00121:27:H3GGKBBXX:5:2110:5264:8963,J00121:27:H3GGKBBXX:5:2117:2027:11724,J00121:27:H3GGKBBXX:5:2109:23054:20937,J00121:27:H3GGKBBXX:5:2205:13941:26424,J00121:27:H3GGKBBXX:5:1216:9130:2369,J00121:27:H3GGKBBXX:5:1108:11708:10000,J00121:27:H3GGKBBXX:5:2110:5183:9069,J00121:27:H3GGKBBXX:5:2226:4787:10844,J00121:27:H3GGKBBXX:5:1125:29173:7205,J00121:27:H3GGKBBXX:5:2107:7770:17350,J00121:27:H3GGKBBXX:5:2228:12753:47049,J00121:27:H3GGKBBXX:5:1211:4970:10352,J00121:27:H3GGKBBXX:5:2107:15686:31523,J00121:27:H3GGKBBXX:5:2122:30299:27619,J00121:27:H3GGKBBXX:5:2106:24921:13588,J00121:27:H3GGKBBXX:5:2120:16467:5622,J00121:27:H3GGKBBXX:5:2208:7354:39734,J00121:27:H3GGKBBXX:5:1126:15493:28657,J00121:27:H3GGKBBXX:5:2209:31477:38697,J00121:27:H3GGKBBXX:5:1212:30787:35813,J00121:27:H3GGKBBXX:5:2111:22029:19337,J00121:27:H3GGKBBXX:5:2101:7233:45115,J00121:27:H3GGKBBXX:5:2126:17432:9508,J00121:27:H3GGKBBXX:5:2119:29295:37308,J00121:27:H3GGKBBXX:5:1120:12601:46715,J00121:27:H3GGKBBXX:5:2225:8024:37765,J00121:27:H3GGKBBXX:5:1209:3234:28516,J00121:27:H3GGKBBXX:5:1203:26697:20076;sequence=TATAGACTACAACAATATTTTCATTA;start=49185;subtype=IES;support_ref=96;support_variant=49;type=IES;
scaffold51_106_with_IES	MILORD	internal_eliminated_sequence	50142	50186	.	.	.	ID=MILORD.106.50142.50186;Name=MILORD.106.50142.50186;bounded_by_ta=TRUE;common_boundary=Both;end=50186;ies_id=IESPGM.PTET51.1.106.46612;ies_left_dist=0;ies_min_dist=0;ies_right_dist=0;junction_seq=agtagcaaattatgaTAactagtaattgtgat;read_names=J00121:27:H3GGKBBXX:5:2111:15818:19654,J00121:27:H3GGKBBXX:5:1209:14935:37748,J00121:27:H3GGKBBXX:5:2226:20882:15100,J00121:27:H3GGKBBXX:5:2211:25236:24929,J00121:27:H3GGKBBXX:5:1223:28615:23645,J00121:27:H3GGKBBXX:5:2226:13098:37871,J00121:27:H3GGKBBXX:5:1228:18213:21307,J00121:27:H3GGKBBXX:5:1204:16823:47594,J00121:27:H3GGKBBXX:5:2207:25022:32156,J00121:27:H3GGKBBXX:5:2112:6005:39400,J00121:27:H3GGKBBXX:5:1226:13788:33862,J00121:27:H3GGKBBXX:5:1208:10805:43322,J00121:27:H3GGKBBXX:5:1215:3955:45766,J00121:27:H3GGKBBXX:5:1112:23896:20428,J00121:27:H3GGKBBXX:5:1210:25814:15873,J00121:27:H3GGKBBXX:5:1104:24627:31611,J00121:27:H3GGKBBXX:5:2106:29051:48948,J00121:27:H3GGKBBXX:5:2221:4290:19126,J00121:27:H3GGKBBXX:5:2102:20314:10633,J00121:27:H3GGKBBXX:5:1226:23013:25263,J00121:27:H3GGKBBXX:5:1206:23490:18775,J00121:27:H3GGKBBXX:5:2120:22039:27373,J00121:27:H3GGKBBXX:5:2111:17634:43163,J00121:27:H3GGKBBXX:5:1116:10064:27197,J00121:27:H3GGKBBXX:5:2214:1895:29290,J00121:27:H3GGKBBXX:5:2209:23429:27109,J00121:27:H3GGKBBXX:5:1221:18091:5552;sequence=TACAACTAAATTGCCATTCAATTTTTATAATAATTCGTTGAAGTA;start=50142;subtype=IES;support_ref=24;support_variant=27;type=IES;
scaffold51_106_with_IES	MILORD	internal_eliminated_sequence	50293	50362	.	.	.	ID=MILORD.106.50293.50362;Name=MILORD.106.50293.50362;bounded_by_ta=TRUE;common_boundary=Both;end=50362;ies_id=IESPGM.PTET51.1.106.46718;ies_left_dist=0;ies_min_dist=0;ies_right_dist=0;junction_seq=aattaaggaaaatcaTAtaaattgatggtctt;read_names=J00121:27:H3GGKBBXX:5:2212:2930:33299,J00121:27:H3GGKBBXX:5:2219:13788:13113,J00121:27:H3GGKBBXX:5:2224:15016:26881,J00121:27:H3GGKBBXX:5:1127:28777:19742,J00121:27:H3GGKBBXX:5:1117:26301:27408,J00121:27:H3GGKBBXX:5:1202:21065:35462,J00121:27:H3GGKBBXX:5:1123:25317:16700,J00121:27:H3GGKBBXX:5:1211:5690:20603,J00121:27:H3GGKBBXX:5:1126:31517:9121,J00121:27:H3GGKBBXX:5:2107:29691:6976,J00121:27:H3GGKBBXX:5:2219:13656:16190,J00121:27:H3GGKBBXX:5:1105:16396:28604,J00121:27:H3GGKBBXX:5:1125:3904:10932,J00121:27:H3GGKBBXX:5:2226:25185:7293,J00121:27:H3GGKBBXX:5:2219:5254:27690;sequence=TACAATCATTTCTATTAACTTTATGCATTGATTATTTTTAATAAATCTGATGATATCTCATAACTCACTG;start=50293;subtype=IES;support_ref=18;support_variant=15;type=IES;
scaffold51_106_with_IES	MILORD	internal_eliminated_sequence	50809	51029	.	.	.	ID=MILORD.106.50809.51029;Name=MILORD.106.50809.51029;bounded_by_ta=TRUE;common_boundary=Both;end=51029;ies_id=IESPGM.PTET51.1.106.47164;ies_left_dist=0;ies_min_dist=0;ies_right_dist=0;junction_seq=taaattattaatataTAcatatattaatatta;read_names=J00121:27:H3GGKBBXX:5:1211:20314:17772,J00121:27:H3GGKBBXX:5:2222:8176:23083,J00121:27:H3GGKBBXX:5:2205:32045:21606,J00121:27:H3GGKBBXX:5:1126:22079:24173,J00121:27:H3GGKBBXX:5:2203:24444:8998,J00121:27:H3GGKBBXX:5:2203:11140:18757,J00121:27:H3GGKBBXX:5:2205:3640:29817,J00121:27:H3GGKBBXX:5:2122:26717:1261,J00121:27:H3GGKBBXX:5:2114:20466:23206,J00121:27:H3GGKBBXX:5:1120:23358:28815,J00121:27:H3GGKBBXX:5:1120:15706:8840,J00121:27:H3GGKBBXX:5:2207:28381:3090,J00121:27:H3GGKBBXX:5:2207:28250:2932,J00121:27:H3GGKBBXX:5:1105:14438:12409,J00121:27:H3GGKBBXX:5:1109:14539:3125,J00121:27:H3GGKBBXX:5:2115:6502:27848,J00121:27:H3GGKBBXX:5:2228:2838:4585,J00121:27:H3GGKBBXX:5:2220:30797:35620,J00121:27:H3GGKBBXX:5:1210:18182:28463,J00121:27:H3GGKBBXX:5:1222:20740:41897;sequence=TATTGTCATCACACATAAATATTTATGATAAGGTGTTTATTCCTAAAATTTAAGGATATTTTAAGATTTTAAAATTATCTTATTCAAGACAATCAGGTTTATTAATATTAAATAAAGTATTCAGCTAATTTGAAAAAAAATCATCTCTACTAAGATAACAACAAGTGACTATGGCATGTTTAATAATAATTAATTGATTTATGAATATTATTTTTCGATAA;start=50809;subtype=IES;support_ref=40;support_variant=20;type=IES;
scaffold51_106_with_IES	MILORD	internal_eliminated_sequence	52168	52212	.	.	.	ID=MILORD.106.52168.52212;Name=MILORD.106.52168.52212;bounded_by_ta=TRUE;common_boundary=Both;end=52212;ies_id=IESPGM.PTET51.1.106.48302;ies_left_dist=0;ies_min_dist=0;ies_right_dist=0;junction_seq=agttgcatttaaagaTAgtagaaataaaaaaa;read_names=J00121:27:H3GGKBBXX:5:2113:12845:43128,J00121:27:H3GGKBBXX:5:1109:21511:44816,J00121:27:H3GGKBBXX:5:2104:26656:14590,J00121:27:H3GGKBBXX:5:1119:14631:14396,J00121:27:H3GGKBBXX:5:1104:19045:13183,J00121:27:H3GGKBBXX:5:1218:19948:19953,J00121:27:H3GGKBBXX:5:2223:21897:24630,J00121:27:H3GGKBBXX:5:1214:5558:43585,J00121:27:H3GGKBBXX:5:2111:19350:43638,J00121:27:H3GGKBBXX:5:1117:25053:18458,J00121:27:H3GGKBBXX:5:1117:2250:45590,J00121:27:H3GGKBBXX:5:2208:6715:4971;sequence=TATAGTATTTGTATTGAATAAATTAATTAAGCATTAATTGAACAA;start=52168;subtype=IES;support_ref=9;support_variant=12;type=IES;
scaffold51_106_with_IES	MILORD	internal_eliminated_sequence	54902	54953	.	.	.	ID=MILORD.106.54902.54953;Name=MILORD.106.54902.54953;bounded_by_ta=TRUE;common_boundary=Both;end=54953;ies_id=IESPGM.PTET51.1.106.50991;ies_left_dist=0;ies_min_dist=0;ies_right_dist=0;junction_seq=ttaaatacatagaaaTAtcacttacaataata;read_names=J00121:27:H3GGKBBXX:5:1124:8582:39611,J00121:27:H3GGKBBXX:5:1220:29640:13851,J00121:27:H3GGKBBXX:5:2213:19948:5429,J00121:27:H3GGKBBXX:5:1113:18791:14607,J00121:27:H3GGKBBXX:5:2227:9110:32543,J00121:27:H3GGKBBXX:5:2220:22587:31980,J00121:27:H3GGKBBXX:5:1118:16254:17561,J00121:27:H3GGKBBXX:5:1228:24109:10282,J00121:27:H3GGKBBXX:5:2228:25398:31154,J00121:27:H3GGKBBXX:5:1106:25601:2949,J00121:27:H3GGKBBXX:5:1125:3325:6202,J00121:27:H3GGKBBXX:5:1201:27194:17843,J00121:27:H3GGKBBXX:5:2228:8014:28498,J00121:27:H3GGKBBXX:5:1111:29670:27549,J00121:27:H3GGKBBXX:5:2221:17908:21905,J00121:27:H3GGKBBXX:5:2225:23389:47753,J00121:27:H3GGKBBXX:5:1101:9485:3969,J00121:27:H3GGKBBXX:5:1124:6979:41827;sequence=TACAGTCACCACAATTCCTCATTTGAATTATCAAAATCCATTAGAATTGCTG;start=54902;subtype=IES;support_ref=0;support_variant=18;type=IES;
scaffold51_106_with_IES	MILORD	internal_eliminated_sequence	55734	55762	.	.	.	ID=MILORD.106.55734.55762;Name=MILORD.106.55734.55762;bounded_by_ta=TRUE;common_boundary=Both;end=55762;ies_id=IESPGM.PTET51.1.106.51771;ies_left_dist=0;ies_min_dist=0;ies_right_dist=0;junction_seq=tgtttaatcatgatgTAaattcctatttcacc;read_names=J00121:27:H3GGKBBXX:5:2110:8105:17157,J00121:27:H3GGKBBXX:5:1112:28828:6923,J00121:27:H3GGKBBXX:5:1203:13738:30855,J00121:27:H3GGKBBXX:5:1119:26271:20217,J00121:27:H3GGKBBXX:5:1125:28260:45994,J00121:27:H3GGKBBXX:5:1226:14864:38257,J00121:27:H3GGKBBXX:5:1209:22475:15645,J00121:27:H3GGKBBXX:5:2105:7425:3108,J00121:27:H3GGKBBXX:5:1123:3843:39418,J00121:27:H3GGKBBXX:5:2212:7984:2879,J00121:27:H3GGKBBXX:5:1128:24748:34002,J00121:27:H3GGKBBXX:5:2217:16295:20621,J00121:27:H3GGKBBXX:5:2122:12104:5833,J00121:27:H3GGKBBXX:5:1119:6908:34389,J00121:27:H3GGKBBXX:5:2228:3518:24085,J00121:27:H3GGKBBXX:5:2206:18081:42143,J00121:27:H3GGKBBXX:5:1221:9019:22749,J00121:27:H3GGKBBXX:5:1106:25134:32349,J00121:27:H3GGKBBXX:5:2220:24058:37167,J00121:27:H3GGKBBXX:5:1218:12205:34530,J00121:27:H3GGKBBXX:5:2228:16031:22379,J00121:27:H3GGKBBXX:5:1210:14945:16383,J00121:27:H3GGKBBXX:5:2223:13971:47014,J00121:27:H3GGKBBXX:5:1222:19796:4532,J00121:27:H3GGKBBXX:5:2112:25459:33510,J00121:27:H3GGKBBXX:5:1115:11190:47647,J00121:27:H3GGKBBXX:5:1201:10003:38662,J00121:27:H3GGKBBXX:5:1218:16741:41194,J00121:27:H3GGKBBXX:5:2110:29183:39436,J00121:27:H3GGKBBXX:5:2113:10480:7240,J00121:27:H3GGKBBXX:5:1202:15412:20463,J00121:27:H3GGKBBXX:5:1218:24312:17421,J00121:27:H3GGKBBXX:5:1219:23196:41581,J00121:27:H3GGKBBXX:5:1211:17340:12691,J00121:27:H3GGKBBXX:5:1216:16366:10159,J00121:27:H3GGKBBXX:5:1110:5832:22362,J00121:27:H3GGKBBXX:5:2224:29751:44570;sequence=TATATTAGAATTGCATCTCTTTTGTACTG;start=55734;subtype=IES;support_ref=2;support_variant=37;type=IES;
```
